# Meanders as a scaling motif for understanding of floodplain soil microbiome and biogeochemical potential at the watershed scale

**DOI:** 10.1101/2020.05.14.086363

**Authors:** Paula B. Matheus Carnevali, Adi Lavy, Alex D. Thomas, Alexander Crits-Christoph, Spencer Diamond, Raphaeël Meéheust, Matthew R. Olm, Allison Sharrar, Shufei Lei, Wenming Dong, Nicola Falco, Nicholas Bouskill, Michelle Newcomer, Peter Nico, Haruko Wainwright, Dipankar Dwivedi, Kenneth H. Williams, Susan Hubbard, Jillian F. Banfield

## Abstract

Biogeochemical exports of C, N, S and H_2_ from watersheds are modulated by the activity of microorganisms that function over micron scales. This disparity of scales presents a substantial challenge for development of predictive models describing watershed function. Here, we tested the hypothesis that meander-bound regions exhibit patterns of microbial metabolic potential that are broadly predictive of biogeochemical processes in floodplain soils along a river corridor. We intensively sampled floodplain soils located in the upper, middle, and lower reaches of the East River in Colorado and reconstructed 248 draft quality genomes representative at a sub-species level. Approximately one third of the representative genomes were detected across all three locations with similar levels of abundance, and despite the very high microbial diversity and complexity of the soils, ~15% of species were detected in two consecutive years. A core floodplain microbiome was enriched in bacterial capacities for aerobic respiration, aerobic CO oxidation, and thiosulfate oxidation with the formation of elemental sulfur. We did not detect systematic patterns of gene abundance based on sampling position relative to the river. However, at the watershed scale meander-bound floodplains appear to serve as scaling motifs that predict aggregate capacities for biogeochemical transformations in floodplain soils. Given this, we conducted a transcriptomic analysis of the middle site. Overall, the most highly transcribed genes were *amoCAB* and *nxrAB* (for nitrification) followed by genes involved in methanol and formate oxidation, and nitrogen and CO_2_ fixation. Low soil organic carbon correlated with high activity of genes involved in methanol, formate, sulfide, hydrogen, and ammonia oxidation, nitrite oxidoreduction, and nitrate and nitrite reduction. Thus, widely represented genetic capacities did not predict *in situ* activity at one time point, but rather they define a reservoir of biogeochemical potential available as conditions change.

## Supplementary Data 1-8 for "Meanders as a scaling motif for understanding of floodplain soil microbiome and biogeochemical potential at the watershed scale": SupplementaryData_1_Betaproteobacteria_98ANI_IQtree_newick.txt

```
(((((((((((((((((GCA_900470735.1:0.0813641324,((((GCA_900460605.1:0.0160688084,((GCA_005938105.1:0.0110579269,GCA_003550135.1:0.0059139283):0.0104412826[100],GCA_012103095.1:0.0345584405):0.0030971900[69]):0.0035233421[69],GCA_008932435.1:0.0047215627):0.0086978987[96],GCA_006376675.1:0.0151925373):0.0180146919[99],(GCA_008801705.1:0.0167676892,GCA_006476605.1:0.0101406502):0.0267249802[100]):0.0443657613[100]):0.0260641861[100],(((GCA_900472815.1:0.0053832135,(GCA_003337575.1:0.0094102749,GCA_008041915.1:0.0047667344):0.0154809880[100]):0.0175330988[100],(GCA_004216655.1:0.0025519622,GCA_900539805.1:0.0044468882):0.0129668373[100]):0.0546853747[100],GCA_003335045.1:0.0586966438):0.0130467918[100]):0.0299150269[100],(GCA_002022685.1:0.0616051728,((GCA_902162175.1:0.0132638014,GCA_902150025.1:0.0202601944):0.0295926210[100],GCA_900638635.1:0.0290613739):0.0349592535[100]):0.1258710334[100]):0.0463183020[100],((((((((((GCA_001427025.1:0.0336579571,GCA_900119745.1:0.0500161431):0.0213987924[100],(GCA_001424795.1:0.0098022809,GCA_900445235.1:0.0161365183):0.0425123791[100]):0.0092399506[50],((((GCA_000513875.1:0.0023170621,GCA_004919645.1:0.0011606373):0.0101141857[100],(((GCA_004021745.1:0.0027620540,(GCA_004020365.1:0.0028982069,GCA_900149755.1:0.0017395185):0.0007098900[100]):0.0023236415[95],GCA_007830515.1:0.0024628143):0.0116343425[100],GCA_003601975.1:0.0068597199):0.0038571756[95]):0.0065413111[100],(GCA_003601985.1:0.0006100818,GCA_002879535.2:0.0011709533):0.0056190493[100]):0.0137638583[100],(GCA_003863365.1:0.0155409657,GCA_900115245.1:0.0178716566):0.0150653537[100]):0.0250347035[100]):0.0203705062[100],GCA_000798645.1:0.0923222068):0.0114094066[48],((GCA_011045125.1:0.0360586493,GCA_003934165.1:0.0588847294):0.0250551307[100],GCA_003666685.1:0.0642303489):0.0132106049[53]):0.0114904241[48],GCA_900114255.1:0.0491359581):0.0176425509[62],GCA_008933895.1:0.0679953123):0.0208280685[100],GCA_001897005.1:0.0799051075):0.0168273542[100],GCA_001014615.2:0.0708363062):0.0311560127[100],((GCA_000615975.1:0.0482228259,GCA_001603325.1:0.0457376714):0.0681905306[100],GCA_007829525.1:0.0689106964):0.0279022649[100]):0.0423421192[100]):0.0299064788[96],((GCA_004331955.1:0.1704267458,GCA_004331745.1:0.1047634579):0.0739400438[100],(GCA_006346345.1:0.1730807350,GCA_012034665.1:0.2833159019):0.0247559958[68]):0.0220529722[42]):0.0168460261[43],(((((((((GCA_001662105.1:0.0086939214,((((((GCA_000292525.1:0.0106027304,((GCA_004306385.1:0.0028182476,GCA_004329785.1:0.0023507529):0.0022470338[100],GCA_004330855.1:0.0006862340):0.0067181651[100]):0.0034941482[100],GCA_003985145.1:0.0064958138):0.0040761841[76],(GCA_000271845.1:0.0028260810,GCA_004028085.1:0.0006364452):0.0043369142[100]):0.0042816245[100],GCA_003985155.1:0.0040906305):0.0028134582[100],GCA_004330745.1:0.0060146124):0.0050649213[100],GCA_000295895.1:0.0126477486):0.0014318006[86]):0.0116166222[100],(GCA_004342325.1:0.0249022684,((GCA_900489925.1:0.0072838410,GCA_009498215.1:0.0193975378):0.0080553947[100],GCA_003351175.1:0.0181475825):0.0129670553[100]):0.0128039959[100]):0.0191383692[100],(GCA_001692215.1:0.0207444101,((GCA_010815565.1:0.0058379571,GCA_008370325.1:0.0075289047):0.0153979681[100],GCA_003627755.1:0.0171977749):0.0083738816[100]):0.0211994111[100]):0.0258012210[100],(((GCA_000496595.1:0.1768593028,GCA_003045065.1:0.1803741179):0.0980915608[100],((GCA_009756805.1:0.1044768562,GCA_001021085.1:0.1079861940):0.0562164432[100],GCA_002918245.2:0.1137661198):0.0940263692[100]):0.2458801606[100],GCA_001543305.1:0.2511738709):0.2578362465[100]):0.0159110623[100],(((((((GCA_004328495.1:0.0034690869,(GCA_005144505.1:0.0022701785,GCA_003541435.1:0.0197351701):0.0008032901[97]):0.0015483379[97],GCA_000219665.2:0.0042464270):0.0108447222[100],GCA_005938205.1:0.0118080803):0.0065569786[100],GCA_000518585.1:0.0319524213):0.0501281241[100],(((((((GCA_002376235.1:0.0071951202,(GCA_900469835.1:0.0088623699,GCA_003597675.1:0.0197632232):0.0105967843[66]):0.0053580339[63],GCA_006335145.1:0.0184742370):0.0214279030[99],GCA_004144435.1:0.0329860314):0.0157354136[100],GCA_902167985.1:0.0519891106):0.0196222014[100],GCA_005280575.1:0.0316586538):0.0067069022[15],(GCA_902502825.1:0.0214788500,GCA_902153285.1:0.0119177319):0.0189359076[100]):0.0186956653[100],(GCA_011046895.1:0.0303402490,(GCA_007004135.1:0.0243659358,GCA_011046245.1:0.0255484393):0.0169601657[100]):0.0269951945[100]):0.0167756955[100]):0.0074930766[100],(((GCA_005860795.1:0.0283902136,(GCA_004912165.1:0.0228033290,GCA_004912145.1:0.0334078953):0.0351259222[100]):0.0115612207[100],((GCA_003337715.1:0.0298389714,(GCA_900492185.1:0.0170923550,(GCA_007992095.1:0.0142431793,GCA_003527225.1:0.0203449286):0.0064123830[47]):0.0218491437[98]):0.0082928562[100],GCA_011045155.1:0.0221902485):0.0090829967[100]):0.0127472723[100],(GCA_004801395.1:0.0390525020,(GCA_009744195.1:0.0005816356,GCA_001860085.2:0.0011459734):0.0249218964[100]):0.0291941516[100]):0.0140877323[100]):0.0120156414[100],GCA_001897115.1:0.0704744151):0.0131623749[100]):0.0157046201[100],((GCA_001695855.1:0.0209743346,(((GCA_002865035.1:0.0055945136,GCA_004002905.1:0.0066333763):0.0140010326[100],GCA_009601395.1:0.0174615573):0.0102999511[100],GCA_009601505.1:0.0083788184):0.0092448830[100]):0.0267423424[100],(((((GCA_004341885.1:0.0075228107,(GCA_009826855.1:0.0025478674,GCA_003574625.1:0.0097553214):0.0089271068[100]):0.0079482748[95],GCA_010994455.1:0.0183553192):0.0115245643[95],GCA_009827055.1:0.0276499773):0.0135995258[94],GCA_001898065.1:0.0314390866):0.0168452533[100],GCA_900155885.1:0.0677928042):0.0150904151[100]):0.0080885145[100]):0.0401839623[100],GCA_004342225.1:0.1486431705):0.0197256073[100],GCA_902498825.1:0.1165058900):0.0125321659[82],(GCA_902498795.1:0.0832343581,GCA_004354915.1:0.0737495748):0.0444740904[100]):0.0692434233[100]):0.0183389110[90],(GCA_001423245.1:0.1046700176,(GCA_011050685.1:0.0564778075,GCA_010500835.1:0.0527875586):0.0366607883[100]):0.0926861130[100]):0.0484898892[100],(GCA_001953055.1:0.1628664628,(GCA_012103405.1:0.2280557202,GCA_003232555.1:0.1922619304):0.0449212146[100]):0.0660984185[100]):0.0801401694[100],(((((((((GCA_000148725.1:0.0638104660,(((GCA_001890945.1:0.0023535276,GCA_001405815.1:0.0047653798):0.0284385611[100],GCA_001404055.1:0.0404430576):0.0074522264[100],((GCA_900258415.1:0.0292716983,(GCA_003075075.1:0.0064303270,(GCA_002906165.1:0.0077674397,GCA_001624695.1:0.0100386109):0.0084809509[100]):0.0214652856[100]):0.0086561787[99],((GCA_000475395.1:0.0038279632,GCA_000168975.1:0.0057352007):0.0189210265[100],GCA_002237595.1:0.0123804652):0.0062433802[96]):0.0041031204[94]):0.0456625355[100]):0.0198224280[100],GCA_900142725.1:0.0594577765):0.0255910511[100],(((GCA_001418225.1:0.0069110240,GCA_000382365.1:0.0044983294):0.0321552227[100],GCA_003012935.1:0.0676126151):0.0201200364[100],GCA_000192745.1:0.0437241967):0.0257670063[100]):0.0403359606[100],((((((GCA_900312785.1:0.0017418028,(GCA_001623165.1:0.0005836853,GCA_001623095.1:0.0000026488):0.0047108060[100]):0.0092235249[100],GCA_001310715.1:0.0261343975):0.0036289701[97],(GCA_900116575.1:0.0096441275,GCA_001941685.1:0.0056867896):0.0054967760[100]):0.0091506717[97],(GCA_900110875.1:0.0127616692,GCA_900104145.1:0.0382092391):0.0110955578[100]):0.0450686197[100],(GCA_001561995.1:0.0337530051,GCA_001562055.1:0.0235567969):0.0470179322[100]):0.0154368172[100],GCA_000422785.1:0.0603163058):0.0892794265[100]):0.0214565270[100],((GCA_002684215.1:0.0562033056,(GCA_900217825.1:0.0194406388,GCA_900185735.1:0.0172452784):0.0322117626[100]):0.0196138212[100],(GCA_900105595.1:0.0147383417,GCA_000423705.1:0.0089756583):0.0378968049[100]):0.0902229572[100]):0.0408048874[100],GCA_003053845.1:0.1283852781):0.0418539611[100],(GCA_000374525.1:0.1767215898,(GCA_003258595.1:0.0410931258,GCA_001927245.1:0.0601644592):0.2205673467[100]):0.0857127172[100]):0.0226568457[97],(GCA_002869065.1:0.1428458643,GCA_003258835.1:0.1602269615):0.0759089400[100]):0.0227877427[97],(((((GCA_004362745.1:0.0764291669,((((GCA_000425185.1:0.0048746472,GCA_001603295.1:0.0028247451):0.0174690267[100],GCA_002770725.1:0.0091268397):0.0058385503[39],GCA_002844595.1:0.0109140173):0.0092382140[39],GCA_000422965.1:0.0071726370):0.1021738999[100]):0.0333411598[100],GCA_001927285.1:0.0914734111):0.0581956948[100],(GCA_001720135.1:0.0696313222,GCA_900231165.1:0.0542794305):0.0677972110[100]):0.0782311481[100],((GCA_900129325.1:0.0582793554,(GCA_000380505.1:0.0226171423,(GCA_000423225.1:0.0117041133,GCA_001724045.1:0.0084144843):0.0121386681[100]):0.0431744478[100]):0.1055263246[100],GCA_900104485.1:0.2376401469):0.0545054240[100]):0.0262874208[100],((((((((GCA_004103825.1:0.0327293829,GCA_003241695.1:0.0475632138):0.0151043061[100],(GCA_902168115.1:0.0275770629,GCA_000384475.1:0.0349820699):0.0175174951[100]):0.0507845934[100],(GCA_000526315.1:0.0134976577,GCA_002897035.1:0.0021203773):0.0591516844[100]):0.1228119360[100],GCA_001464335.1:0.2281973873):0.0680957696[100],((((((((GCA_902498905.1:0.0088139715,(GCA_004123845.1:0.0086446796,GCA_004123895.1:0.0000020334):0.0068646914[100]):0.0207700233[100],GCA_001724885.1:0.0441756608):0.0226897911[100],((GCA_004144595.1:0.0213591676,GCA_000800935.1:0.0177776180):0.0179558700[100],GCA_004297045.1:0.0327838227):0.0129761543[100]):0.1344756483[100],(((((GCA_008806385.1:0.0243125705,GCA_007992195.1:0.0299530533):0.0112314756[100],((((GCA_902141855.1:0.0206194478,GCA_001556475.1:0.0223901229):0.0185708644[100],((GCA_007992215.1:0.0222665661,GCA_007992175.1:0.0389816188):0.0410873449[100],(GCA_001310855.1:0.0322963895,GCA_001310875.1:0.0211316562):0.0116238313[100]):0.0286031197[100]):0.0078223162[95],(GCA_004295875.1:0.0565948920,((GCA_000333475.1:0.0000026488,GCA_000364445.2:0.0073399882):0.0032759985[100],GCA_003987715.1:0.0033806181):0.0214754429[100]):0.0207542937[83]):0.0168022634[100],GCA_003864615.1:0.0383347552):0.0186591294[100]):0.0615043920[100],(GCA_004745635.1:0.0311088460,GCA_003574465.1:0.0319745682):0.0588020265[100]):0.0566438165[100],GCA_004363955.1:0.1218234904):0.0245570668[99],(((GCA_003350535.1:0.0167978234,GCA_003332305.1:0.0264590355):0.0141053703[100],(GCA_004458765.1:0.0115345009,GCA_009830105.1:0.0136105421):0.0281643985[100]):0.0464504846[100],GCA_008386575.1:0.1177608260):0.0258353518[100]):0.0625228390[100]):0.0219082745[99],(GCA_011762225.1:0.1640345151,GCA_004342915.1:0.1347721592):0.0459371886[100]):0.0404085804[100],(((((GCA_009765775.1:0.1453914231,((GCA_006514895.1:0.0683031755,GCA_004564215.1:0.0396160652):0.0526831480[100],GCA_901905175.1:0.0722991831):0.0216934821[100]):0.0340783656[100],(GCA_003387225.1:0.1305096150,GCA_004298435.1:0.1091855586):0.0406745334[100]):0.0406069800[100],(((((((GCA_002928805.1:0.0127996217,GCA_003722355.1:0.0030905474):0.0281697618[100],GCA_005771425.1:0.0325853437):0.0120389907[100],GCA_005239995.1:0.0251019737):0.0326436546[100],GCA_009685195.1:0.0487008184):0.0369118237[100],GCA_004802635.2:0.0726155444):0.0217638257[100],GCA_009811675.1:0.0894480209):0.0663150319[100],GCA_009720655.1:0.1273158547):0.0206623627[100]):0.0216229361[100],(GCA_009765995.1:0.0900524162,GCA_003315135.1:0.1345252613):0.1159542189[100]):0.0656057641[100],(GCA_002928875.1:0.1127205123,GCA_002256205.1:0.1055890221):0.1389111320[100]):0.0271745557[100]):0.0337165971[100],((((((((GCA_012274145.1:0.0352297125,GCA_009693915.1:0.0646648143):0.0324059504[100],GCA_002280915.1:0.0956132829):0.0345105527[100],GCA_003367395.1:0.0831729370):0.1039935794[100],(GCA_009377695.1:0.1566738909,GCA_009377755.1:0.1225028884):0.0264767630[95]):0.0286813993[98],GCA_003610435.1:0.1797860262):0.0353839746[100],(((((((((((((((((GCA_004114545.1:0.0065385358,(((((GCA_008123515.1:0.0063394058,GCA_008123425.1:0.0030455246):0.0059386087[100],GCA_004114475.1:0.0072201226):0.0075645678[55],(GCA_007290395.1:0.0053077825,GCA_008932115.1:0.0026575473):0.0050163480[100]):0.0092637061[56],GCA_004123905.1:0.0153412509):0.0019895349[55],GCA_011604665.1:0.0111064546):0.0053393832[55]):0.0081956991[55],GCA_006658625.1:0.0040221366):0.0019042994[49],GCA_004114915.1:0.0056003753):0.0035654224[51],(GCA_011602485.1:0.0090205665,GCA_009759665.1:0.0031046976):0.0020028987[16]):0.0012564715[16],(GCA_007830205.1:0.0051938777,GCA_007830635.1:0.0101804924):0.0021244613[27]):0.0021540848[54],((GCA_000261645.1:0.0055151331,GCA_004114425.1:0.0074824288):0.0021594252[99],GCA_002128415.1:0.0046593020):0.0033405400[100]):0.0072257199[98],GCA_004114975.1:0.0102008356):0.0172593181[100],GCA_006483445.1:0.0219842618):0.0491296495[100],(GCA_004212675.1:0.0032084973,GCA_004296405.1:0.0050923063):0.0348743815[100]):0.0168419458[73],((GCA_007993935.1:0.0031526278,(GCA_009759865.1:0.0056253918,GCA_011516665.1:0.0094172586):0.0028532798[97]):0.0010328700[94],GCA_001312945.1:0.0250637092):0.0195264567[99]):0.0155499932[75],GCA_005768645.1:0.0601057361):0.0089051024[99],((GCA_001693515.2:0.0065460957,GCA_009930815.1:0.0025882955):0.0081686648[100],(GCA_003062285.1:0.0159167453,GCA_000464155.2:0.0084638368):0.0064010037[82]):0.0146324979[85]):0.0226863700[100],((GCA_004799405.1:0.0222635263,GCA_004799445.1:0.0152757451):0.0289383256[100],GCA_009766005.1:0.0379279531):0.0161817830[100]):0.0151189231[79],GCA_006539545.1:0.0608820729):0.0162984531[100],((GCA_003385925.1:0.0084382898,GCA_003547145.1:0.0063570009):0.0446307050[100],GCA_004294885.1:0.0545365812):0.0306832728[100]):0.0213531086[100],((GCA_003501325.1:0.0180889449,GCA_001006325.2:0.0153455123):0.0335652197[100],GCA_900445155.1:0.0528583571):0.0352806709[100]):0.0752444979[100],GCA_004297465.1:0.0697630421):0.0736378088[100]):0.0601876793[100],GCA_004216635.1:0.1838532677):0.0642939407[100],(GCA_008630065.1:0.1969028908,((((GCA_009360755.1:0.0046059143,(GCA_004339465.1:0.0153707348,GCA_003963445.1:0.0088575300):0.0213517128[100]):0.0137860702[100],GCA_009223885.1:0.0397521550):0.0137587607[97],GCA_010669125.1:0.0440732632):0.0964273597[100],(((GCA_002279595.1:0.0419866928,GCA_002257305.1:0.0203476777):0.0198690966[97],(GCA_004346185.1:0.0425096886,GCA_002280205.1:0.0588700446):0.0022387031[89]):0.0213070875[100],(GCA_005871085.1:0.0350061860,GCA_003667445.1:0.0594146550):0.0214200910[100]):0.0588044136[100]):0.0609720015[100]):0.0414333297[99]):0.0297227379[100]):0.0222320672[100],(((GCA_003046185.1:0.0313453163,((GCA_001464235.1:0.0057129657,GCA_003008515.1:0.0026487959):0.0065255214[100],GCA_009773095.1:0.0170846929):0.0141130255[100]):0.0367343037[100],GCA_000751295.2:0.0601647787):0.1279677468[100],GCA_002499995.1:0.2626852566):0.0514075209[100]):0.0176752167[100]):0.0241048864[100],((GCA_001676615.1:0.0054562631,GCA_002982075.1:0.0098565522):0.0027584640[100],GCA_008330945.1:0.0066627609):0.1956324015[100]):0.0449804306[100],(((GCA_012517025.1:0.0361469476,GCA_002298965.1:0.0361344924):0.0223530027[100],GCA_004328075.1:0.0824546313):0.0688820664[100],GCA_006483425.1:0.1069485497):0.1131633787[100]):0.0207592031[96],GCA_900148505.1:0.1658642030):0.0305157145[99]):0.0309181263[100]):0.0224836147[97]):0.0119700415[89],(((((GCA_003232055.1:0.0923485157,(GCA_011371245.1:0.1066558925,GCA_011322005.1:0.0991115449):0.0251710305[100]):0.1279121815[100],(GCA_003992625.1:0.1144391043,(GCA_003994485.1:0.0675273070,((GCA_001724955.1:0.0439663131,GCA_007859655.1:0.0347121684):0.0297600122[100],GCA_001724575.1:0.0900781210):0.0751120522[100]):0.1084172361[100]):0.0342425730[100]):0.0330295884[100],GCA_004363175.1:0.1378955009):0.1473855904[100],(((GCA_002866925.1:0.0483100688,((GCA_900115225.1:0.0239857797,GCA_003574655.1:0.0330760587):0.0237063768[100],GCA_900215505.1:0.0396022072):0.0211454336[100]):0.0223962695[100],GCA_002306405.1:0.0360509692):0.1399994849[100],GCA_002746425.1:0.2751430318):0.0356212347[95]):0.0402405890[100],((GCA_000688515.1:0.0885139628,(GCA_004023665.1:0.0026033809,GCA_003258905.1:0.0052851761):0.0751313376[100]):0.1158527968[100],GCA_900110915.1:0.1850117575):0.0857933702[100]):0.0215054848[97]):0.0366400813[99],(GCA_000496075.1:0.1669615941,GCA_004346195.1:0.1317703313):0.0957212851[100]):0.0424819828[100],(((((((((GCA_002928955.1:0.0086059005,GCA_002928395.1:0.0156425327):0.1385057754[100],((((GCA_001006785.1:0.0176367008,GCA_000230975.3:0.0141209947):0.0274726414[100],(((GCA_000384335.2:0.0060977143,GCA_900116175.1:0.0075462732):0.0109906370[100],GCA_003987725.1:0.0066972116):0.0284947597[100],(GCA_003987855.1:0.0191827240,GCA_000253295.1:0.0163386094):0.0175768196[100]):0.0109951954[91]):0.0575004998[100],GCA_002928465.1:0.1093302072):0.0861370634[100],(GCA_001464285.1:0.0346590270,(GCA_002279935.1:0.0029336077,GCA_002928735.1:0.0011878662):0.0368571923[100]):0.1087584612[100]):0.0255353027[76]):0.0255701444[76],(GCA_900117455.1:0.0324992843,(GCA_000503895.1:0.0644960990,GCA_000383415.1:0.0303358885):0.0165380919[100]):0.1040182992[100]):0.0427231783[100],((GCA_001541235.1:0.0913978477,GCA_900117445.1:0.0415302434):0.0215615794[100],GCA_009026145.1:0.0427372641):0.0967967275[100]):0.0264770348[100],((((GCA_001464655.1:0.0365090178,GCA_900117415.1:0.0264053833):0.0315340277[100],GCA_001464855.1:0.0517124773):0.1108797623[100],GCA_001464755.1:0.1812123827):0.0648383029[100],GCA_008933705.1:0.1554070502):0.0336204170[35]):0.0276302334[35],((GCA_000981545.1:0.0923636985,GCA_001516065.1:0.1542270330):0.0611286684[100],GCA_002170445.2:0.2244026531):0.0313136259[98]):0.0497751755[59],((GCA_003242575.1:0.0615920642,GCA_003242645.1:0.0604175875):0.1422728468[100],GCA_008933365.1:0.2807298563):0.0229608430[14]):0.1484554414[100],((((GCA_000166055.1:0.0000672224,GCA_000636015.1:0.0046305719):0.0694749649[100],GCA_003153975.1:0.0755023064):0.1685455820[100],GCA_002198715.1:0.1895285252):0.0541103636[100],GCA_003550175.1:0.2556274389):0.0344592578[100]):0.0285196434[99],(((((((((((GCA_003071365.1:0.0008119591,GCA_001723355.1:0.0033163465):0.0108775902[100],GCA_000828475.1:0.0136401941):0.0207234716[100],GCA_003501035.1:0.0401789334):0.0072452096[100],GCA_001723285.1:0.0271889303):0.0185776170[100],GCA_002482645.1:0.0214744364):0.0464608811[100],GCA_002390155.1:0.0859146494):0.0217917495[100],GCA_001723295.1:0.0787121693):0.0158887763[98],GCA_001723305.1:0.0774467454):0.0370845588[98],(GCA_002383105.1:0.0632631378,GCA_003170195.1:0.1093780682):0.0641034700[100]):0.0477647818[100],GCA_001708935.1:0.1694859801):0.0862206962[100],((GCA_003228955.1:0.0328520875,GCA_002897995.1:0.0257873848):0.0822124042[100],GCA_002352635.1:0.1702851813):0.1215326615[100]):0.0451701028[100]):0.0629689476[100]):0.0187054117[44],(((((((GCA_002401305.1:0.1948035022,(GCA_000739695.1:0.0084507870,GCA_002389665.1:0.0102412108):0.1399499348[100]):0.0395337742[100],(GCA_002337635.1:0.0676868707,((GCA_002414455.1:0.0052231870,GCA_003330885.1:0.0092701442):0.0670493470[100],GCA_002746275.1:0.0961560579):0.0316854188[100]):0.0921277122[100]):0.0326411913[100],((GCA_002684405.1:0.0098481911,GCA_011762095.1:0.0109342509):0.1056250292[100],((GCA_002378165.1:0.0238808819,GCA_002384665.1:0.0364454602):0.0337241466[100],GCA_000017565.1:0.0532853254):0.0729353878[100]):0.1126042333[100]):0.0375312265[100],(((GCA_002689525.1:0.0515217175,GCA_002436285.1:0.0303930795):0.0786210641[100],((GCA_002689195.1:0.0147640426,GCA_002692285.1:0.0120911470):0.0154863959[100],GCA_002172275.1:0.0222539892):0.0741257071[100]):0.0731244654[100],((GCA_002430385.1:0.0064498247,GCA_002683515.1:0.0178067589):0.0145974607[100],GCA_002692685.1:0.0104880576):0.1425250258[100]):0.1773899051[100]):0.0358484571[77],(GCA_009910475.1:0.0497581668,GCA_000689395.1:0.0668171656):0.1910460692[100]):0.0335391180[77],GCA_002402005.1:0.3243220642):0.0135564560[90],(GCA_003232175.1:0.2643603095,GCA_002869085.1:0.2463308792):0.0479057865[91]):0.0215674478[100]):0.0653536684[100],GCA_007474605.1:0.2807678644):0.0420511244[100],(GCA_900149695.1:0.2320633172,((GCA_003234965.1:0.0421054842,GCA_900298995.1:0.0617295964):0.0546644287[100],GCA_003151375.1:0.3077813044):0.2104599137[100]):0.0718143051[100]):0.1050243118[100],GCA_000746275.1:0.1904893733):0.4770141259[100],(GCA_003483505.1:0.2869804032,((GCA_009923755.1:0.0342257842,GCA_009921425.1:0.0727084820):0.2238537675[100],(GCA_002451065.1:0.3122634291,((((((ERMGT200_2_Betaproteobacteria_62_10_curated:0.0096741515,ERMGT642_2_Betaproteobacteria_62_13_curated:0.0014904162):0.0546672598[100],PLM3_127_b2_sep16_Betaproteobacteria_Methylophilales_62_20:0.0227871478):0.0469105224[100],(ERMGT157_2_Betaproteobacteria_61_8_curated:0.0204988459,ERMGT138_2_Betaproteobacteria_61_8_curated:0.0194731197):0.0606186754[100]):0.1010852952[100],GCA_009693245.1_Lake_Baikal_Russia:0.2936401512):0.0335066082[97],((GCA_001464765.1:0.1184427776,GCA_001464895.1_Drinking_Water_Treatment_Plant_in_Ann_Arbor:0.1222192897):0.0542197418[100],GCA_001464695.1:0.1043114299):0.0951225792[100]):0.0376706805[97],((((((((((ERMGT828_2_Betaproteobacteria_63_8_curated:0.0204435380,ERMZT100_FULL_Betaproteobacteria_63_14_curated:0.0252438431):0.0649300734[100],GCA_001771935.1_Rifle,_CO__RIFCSPLOWO2_:0.0569351047):0.0227467647[100],(((((((ERMLT142_2_Betaproteobacteria_65_11_curated:0.0033065948,((ERMZT166_2_Betaproteobacteria_65_17_curated:0.0006956192,ERMLT860_2_Betaproteobacteria_65_17_curated:0.0000026488):0.0000141101[30],ERMLT466_2_Betaproteobacteria_65_21_curated:0.0010770403):0.0000027610[54]):0.0052544340[69],(ERMGT319_2_Betaproteobacteria_65_13_curated:0.0013085780,((ERMGT500_2_Betaproteobacteria_65_31_curated:0.0000021691,ERMGT454_2_Betaproteobacteria_65_14_curated:0.0000026488):0.0024999879[65],PLM4_32_b1_sep16_Betaproteobacteria_65_15:0.0008920511):0.0000020189[57]):0.0025102699[66]):0.0003178806[21],(ERMZT400_2_Betaproteobacteria_65_15_curated:0.0000023429,ERMGT119_2_Betaproteobacteria_64_15_curated:0.1949266488):0.0053498275[36]):0.0006668325[20],(ERMGT842_2_Betaproteobacteria_65_8_curated:0.0035434383,ERMLT530_2_Betaproteobacteria_64_10_curated:0.0025275868):0.0007994304[36]):0.0014043101[21],ERMLT100_2_Betaproteobacteria_65_7_curated:0.0015870549):0.0028618344[28],(ERMLT560_2_Betaproteobacteria_64_11_curated:0.0000025454,ERMGT200_2_Betaproteobacteria_65_11_curated:0.0043664253):0.0022953584[76]):0.0106384275[98],(((((ERMGT500_2_Betaproteobacteria_65_14_curated:0.0035042090,(ERMGT615_2_Betaproteobacteria_65_14_curated:0.0023408412,ERMZT600_2_Betaproteobacteria_64_14_curated:0.0000022058):0.0114816633[62]):0.0024297473[50],ERMGT100_2_Betaproteobacteria_65_9_curated:0.0026865794):0.0002507394[45],ERMGT418_2_Betaproteobacteria_65_12_curated:0.0042102896):0.0076047317[100],ERMGT630_2_Betaproteobacteria_65_25_curated:0.0112267860):0.0075119964[100],PLM3_127_b2_sep16_Betaproteobacteria_64_11:0.0202667969):0.0103679759[100]):0.0549893051[100]):0.0194656089[100],((ERMLT433_2_Betaproteobacteria_66_12_curated:0.0152541006,(ERMLT262_2_Betaproteobacteria_66_9_curated:0.0099023353,((ERMZT820_2_Betaproteobacteria_66_22_curated:0.0000023536,ERMLT830_2_Betaproteobacteria_64_11_curated:0.0073638983):0.0037863533[65],ERMLT499_2_Betaproteobacteria_66_11_curated:0.0046093045):0.0029622007[65]):0.0344707211[65]):0.0293194700[100],(((ERMGT600_2_Betaproteobacteria_64_13_curated:0.0056519513,PLM4_5_b1_sep16_Betaproteobacteria_64_7:0.0240494910):0.0100481588[100],ERMLT300_2_Betaproteobacteria_64_11_curated:0.0247940151):0.0085824698[100],ERMLT366_2_Betaproteobacteria_65_7_curated:0.0082964474):0.0204787088[100]):0.0498312120[100]):0.0419889057[100],((GCA_003250115.1:0.0531388988,(GCA_003235525.1_Hydrothermal_vent_Mid-Atlanctic_Ridge:0.0488408535,GCA_001303585.1:0.0510998070):0.0191629265[100]):0.0592645876[100],GCA_011330925.1_Hot_spring_sediment:0.0961961208):0.0392888037[100]):0.0901827555[100],(((GCA_001464815.1:0.0683780358,GCA_003820645.1:0.0584791537):0.0886199586[100],((ERMGT157_2_Betaproteobacteria_60_9_curated:0.0512427548,GCA_900299225.1_Amazon_river_downstream_section_AM_1003:0.0361228081):0.0185927277[100],GCA_900299145.1:0.0573650578):0.1063807769[100]):0.0532368588[100],((GCA_001770325.1:0.1281994981,GCA_011046905.1:0.1095734319):0.0205891738[100],(GCA_001772005.1:0.0673611977,GCA_001771985.1:0.0834474559):0.0233976266[100]):0.0283199776[100]):0.0289084320[100]):0.0553216935[100],((GCA_003153455.1:0.0794884476,(PLM2_5_b1_sep16_Betaproteobacteria_59_9:0.0427098176,PLM2_5_b1_sep16_Nitrosospira_multiformis_62_13:0.0473836712):0.0611475403[100]):0.0183363506[100],GCA_009920905.1:0.1106340727):0.0884488550[100]):0.0353804890[100],GCA_009377585.1:0.2548314925):0.0508978823[100],(((((((((GCA_000219585.1:0.0556725276,GCA_001464045.1:0.0984817804):0.0656745729[100],((GCA_900110385.1:0.0455580527,GCA_009833085.1:0.0437719266):0.1344619661[100],((GCA_900111055.1:0.0343639461,GCA_900206265.1:0.0338161315):0.0159250891[100],GCA_900108305.1:0.0228568521):0.1946523500[100]):0.0322247537[100]):0.0232736565[100],((GCA_004340695.1:0.1261773451,GCA_900112825.1:0.0925088504):0.0397823019[100],GCA_009833095.1:0.1973892600):0.0310928430[100]):0.0761237015[100],(GCA_003046585.1:0.1366205261,(GCA_900111165.1:0.1294385006,(GCA_900111605.1:0.0346094536,GCA_900110145.1:0.0419898166):0.1249882353[100]):0.0805546145[100]):0.1694483357[100]):0.0864795563[100],GCA_900115725.1:0.1664553735):0.0468309426[100],GCA_003268955.1:0.2696360787):0.0547775178[100],((((((GCA_008124795.1:0.0195119394,GCA_900114745.1:0.0173399862):0.0481224110[100],GCA_900107265.1:0.0466230014):0.0663979106[100],GCA_900100485.1:0.0834544699):0.0974150166[100],GCA_900114795.1:0.1569746704):0.0894300814[100],GCA_008015595.1:0.4481374072):0.0777835847[100],((((((GCA_900106875.1:0.0223944441,GCA_900116685.1:0.0252859432):0.0311538611[100],GCA_009833125.1:0.0706521485):0.0400772038[100],GCA_006742785.1:0.2315133498):0.0473562407[100],GCA_900167395.1:0.1082168261):0.1355419742[100],GCA_900107165.1:0.1865120152):0.0592267609[100],GCA_900103035.1:0.3737513388):0.1542616656[100]):0.1138548352[100]):0.0822302989[100],(((GCA_004356775.1:0.0733880341,(GCA_002448775.1:0.1760622193,GCA_004356405.1:0.0415189896):0.0221268879[98]):0.0790629287[100],GCA_009693205.1:0.1196488389):0.0238142798[100],((((((GCA_000355765.4:0.0183796222,GCA_900101945.1:0.0174546207):0.0091199768[100],GCA_000832065.1:0.0236694216):0.0153261521[100],GCA_900119085.1:0.1432533388):0.0176961698[100],GCA_900102495.1:0.0404924299):0.0168227086[100],((((((GCA_000619905.2:0.0127043442,GCA_900103145.1:0.0104562519):0.0421528131[100],(GCA_900215485.1:0.0126779886,GCA_900110495.1:0.0151666443):0.0258846404[100]):0.0093728929[96],GCA_900115125.1:0.0561341358):0.0116813909[100],((GCA_004365265.1:0.0053083050,GCA_001724915.1:0.0261286567):0.0043665882[100],(GCA_900111585.1:0.0121657504,GCA_900107715.1:0.0104282179):0.0072445240[100]):0.0873862276[100]):0.0122286710[97],((GCA_003050965.1:0.0299200727,(GCA_900113575.1:0.0054929108,GCA_003633815.1:0.0079864556):0.0259428237[100]):0.0484885990[100],GCA_900109785.1:0.0816277717):0.0096265248[87]):0.0102982884[92],GCA_001899235.1:0.1048973694):0.0114659392[100]):0.0311542045[100],(GCA_009886095.1:0.0309694489,GCA_007281405.1:0.0226902092):0.0443265557[100]):0.0116308216[99]):0.0523955785[100]):0.0817326195[100],(PLM3_127_b2_sep16_Hydrogenophilalia_Hydrogenophilales_57_9:0.0442274347,PLM6_200_b2_sep16_Hydrogenophilalia_Hydrogenophilales_56_15:0.0359208490):0.1587630606[100]):0.0249380861[92]):0.0276810798[69],((((((((((((GCA_009693345.1:0.0345382918,(GCA_005240145.1:0.0593975503,GCA_009693335.1:0.0621672999):0.0098310535[75]):0.0211721378[100],GCA_001770285.1:0.0403911668):0.0245881834[100],ERMGT513_2_Betaproteobacteria_66_12_curated:0.0810355040):0.0932115965[100],(((GCA_001770625.1:0.0541200830,((GCA_004298985.1:0.0039386252,GCA_001770495.1:0.0060475608):0.0065472850[100],GCA_004298325.1:0.0067191127):0.0383620020[100]):0.0128637452[98],(GCA_002451175.1:0.0833914143,GCA_001770475.1:0.0908681872):0.0284924985[100]):0.0620995694[100],(PLM3_127_b2_sep16_Betaproteobacteria_66_9:0.0756016483,PLM6_170_b1_sep16_Betaproteobacteria_66_9:0.0465356247):0.0732129366[100]):0.0350531254[100]):0.0220547465[100],(((((PLM0_30_b1_sep16_Betaproteobacteria_66_18:0.0132186119,(GCA_005883005.1:0.0050500431,GCA_001919685.1:0.0075155490):0.0093401383[100]):0.0062778133[100],GCA_005884345.1_Angelo_temperate_grassland_soil:0.0216206431):0.0636600577[100],(ERMGT642_2_Betaproteobacteria_67_12_curated:0.0606903803,PLM3_127_b2_sep16_Betaproteobacteria_67_14:0.0641265215):0.0278919796[100]):0.0148208441[98],((((((GCA_001644455.1_Iowa_RefSoil:0.0487616976,(PLM4_5_coex_sep16_Betaproteobacteria_67_11:0.0147292044,ERMGT138_2_Betaproteobacteria_67_10_curated:0.0213142304):0.0323903397[100]):0.0536987241[100],((ERMLT830_2_Betaproteobacteria_66_12_curated:0.0104073358,((ERMZT500_2_Betaproteobacteria_68_12_curated:0.1019119314,(ERMGT814_2_Betaproteobacteria_66_9_curated:0.0000026488,(((ERMZT800_2_Betaproteobacteria_67_16_curated:0.0000020431,ERMZT736_2_Betaproteobacteria_67_14_curated:0.0000026488):0.0000026722[66],(ERMZT718_2_Betaproteobacteria_66_16_curated:0.0098230015,ERMZT366_2_Betaproteobacteria_67_12_curated:0.0510456095):0.0025148700[73]):0.0010746365[95],ERMZT166_2_Betaproteobacteria_67_12_curated:0.0000026488):0.0050856954[99]):0.0095733088[100]):0.0100655988[100],(ERMLT600_2_Betaproteobacteria_66_7_curated:0.0081164346,ERMLT700_Betaproteobacteria_65_16_curated:0.0008431710):0.0181934804[100]):0.0094277861[99]):0.0245338886[100],ERMGT100_2_Betaproteobacteria_67_10_curated:0.0467491244):0.0443772117[100]):0.0159710255[99],(GCA_005883675.1_Angelo_temperate_grassland_soil:0.0862825988,GCA_005888925.1:0.0529789916):0.0420981560[100]):0.0222743934[98],((ERMGT244_2_Betaproteobacteria_68_14_curated:0.0011458048,ERMGT769_2_Betaproteobacteria_68_11_curated:0.0022273844):0.0561151376[100],ERMGT119_2_Betaproteobacteria_68_12_curated:0.0337950250):0.0597885588[100]):0.0164317734[98],GCA_004297625.1:0.0979746509):0.0304824795[100],GCA_001772055.1:0.0703163286):0.0126363891[98]):0.0452298676[100],GCA_001770655.1:0.1434579175):0.0319100463[100]):0.0193561829[89],((((((((ERMGT222_2_Betaproteobacteria_68_11_curated:0.0052684324,ERMLT800_2_Betaproteobacteria_68_12_curated:0.0024205031):0.0007749246[96],ERMGT338_2_Betaproteobacteria_68_10_curated:0.0033918170):0.0000130312[94],PLM4_65_b1_sep16_Betaproteobacteria_68_26:0.0000026488):0.0025535070[97],ERMLT231_2_Betaproteobacteria_68_9_curated:0.0051273364):0.0081661917[100],(ERMGT436_2_Betaproteobacteria_68_12_curated:0.0042208767,ERMLT499_2_Betaproteobacteria_68_9_curated:0.0201232738):0.0051006427[100]):0.0086118054[96],ERMGT746_2_Betaproteobacteria_68_10_curated:0.0320486447):0.0103864903[69],(PLM4_5_b1_sep16_Betaproteobacteria_67_16:0.0000027003,ERMGT600_2_Betaproteobacteria_67_12_curated:0.0000027667):0.0285447605[100]):0.0225114425[100],ERMLT830_2_Betaproteobacteria_69_9_curated:0.0336093273):0.0799467708[100]):0.0271406608[89],GCA_009693355.1_Lake_Baikal:0.1535407679):0.0385165404[100],GCA_001303445.1:0.1731276198):0.0426102503[100],(GCA_009693425.1:0.0652769095,GCA_009922975.1:0.0490811146):0.1051006582[100]):0.1022643393[100],((((((((((((PLM4_65_b1_sep16_Hydrogenophilalia_Hydrogenophilales_64_16:0.0038631537,ERMLT366_2_Betaproteobacteria_64_8_curated:0.0022101727):0.0009590167[100],ERMGT357_2_Betaproteobacteria_64_10_curated:0.0030976963):0.0049538430[100],ERMGT500_2_Betaproteobacteria_64_16_curated:0.0088685138):0.0066153647[100],PLM3_127_b2_sep16_Hydrogenophilalia_Hydrogenophilales_63_16:0.0173236667):0.0073229695[100],(ERMGT100_2_Betaproteobacteria_64_9_curated:0.0085302977,ERMZT100_Betaproteobacteria_64_15_curated:0.0114270448):0.0121677304[100]):0.0420347322[100],ERMGT800_2_Betaproteobacteria_64_38_curated:0.1125137477):0.0164015237[100],((GCA_005881355.1_Angelo_temperate_grassland_soil:0.0159120694,PLM1_100_b1_sep16_Chitinimonas_koreensis_64_9:0.0236026184):0.0143047808[97],(((((((GCA_005881935.1:0.0151476141,GCA_005884455.1:0.0144676503):0.0103219687[96],PLM1_30_coex_sep16_Hydrogenophilalia_Hydrogenophilales_64_8:0.0144439602):0.0076449609[97],GCA_005888995.1:0.0151212023):0.0087648751[97],(GCA_005888845.1_Angelo_temperate_grassland_soil:0.0030489780,GCA_005881765.1_Angelo_temperate_grassland_soil:0.0000020877):0.0158595822[100]):0.0048636252[97],PLM0_60_b1_sep16_Chitinimonas_koreensis_65_9:0.0344343269):0.0082134460[100],(ERMZT600_2_Betaproteobacteria_65_8_curated:0.0024119323,ERMGT500_2_Betaproteobacteria_65_10_curated:0.0023162765):0.0239975651[100]):0.0075996895[100],ERMGT800_2_Betaproteobacteria_63_9_curated:0.0127827296):0.0350638978[100]):0.0087573516[97]):0.0309868511[100],ERMGT800_2_Betaproteobacteria_64_20_curated:0.0883841957):0.0747081883[100],((GCA_001770415.1_Rifle__CO___RIFCSPLOWO2_:0.1064488981,(GCA_001770245.1:0.0004756617,GCA_001770505.1:0.0018235960):0.0522540999[100]):0.0922516455[100],(GCA_001771915.1:0.0000022790,GCA_001770585.1:0.0033169907):0.1795372541[100]):0.0338429338[99]):0.0236355612[93],(GCA_001770355.1:0.1653490533,(GCA_001770255.1:0.0018938446,GCA_001770525.1_Rifle__CO___RIFCSPLOWO2_:0.0007791888):0.1213920019[100]):0.0758263911[100]):0.0186741679[93],PLM6_170_b2_sep16_Dechlorosoma_suillum_69_12:0.1988415217):0.0310740929[100],(GCA_009693235.1:0.2414668965,GCA_011391185.1:0.2519413164):0.0511492892[100]):0.0354229168[100]):0.0357263277[100],((GCA_004298385.1:0.0282133412,((GCA_007280315.1_Powell_Lake_water:0.0256717780,GCA_012274205.1:0.0445715737):0.0082049427[98],GCA_001770575.1_Rifle__CO___RIFCSPLOWO2_:0.0250602216):0.0127405102[98]):0.0139641235[100],ERMGT138_2_Betaproteobacteria_64_8_curated:0.0138387702):0.1670631844[100]):0.0536067584[100],(((((((((((((((((((((((((GCA_001659725.1:0.0021292690,(GCA_002206625.1:0.0159285559,GCA_002192535.1:0.0037457763):0.0061672376[99]):0.0030196409[99],GCA_900096765.1:0.0196129561):0.0028050654[81],GCA_003482545.1:0.0739561712):0.0013794639[81],GCA_900095205.1:0.0214038792):0.0058782686[81],GCA_001595965.1:0.0029751403):0.0017769590[79],(GCA_001870405.1:0.0056290819,(GCA_001889925.1:0.0025173672,GCA_001870365.1:0.0052942732):0.0032377612[99]):0.0052384500[99]):0.0130557457[100],GCA_001595985.1:0.0075404170):0.0051420677[55],((GCA_900095165.1:0.0103240293,GCA_003505315.1:0.0016791244):0.0006089187[99],((GCA_002206635.1:0.0133230601,GCA_000973625.1:0.0029264720):0.0046357911[88],GCA_000342265.1:0.0027106691):0.0012623336[54]):0.0052686771[55]):0.0041634016[19],GCA_002282485.1:0.0278305843):0.0022710250[73],(GCA_900205755.1:0.0280098118,GCA_002797575.1:0.0255739304):0.0088994235[91]):0.0050137337[79],GCA_001953355.1:0.0176345775):0.0350593136[100],GCA_003065365.1:0.0354621880):0.0201201040[100],GCA_009923955.1:0.0564035853):0.0353010040[100],(GCA_003065385.1:0.0156210296,(GCA_002292975.1:0.0068502466,GCA_002359975.1:0.0057749477):0.0207403099[100]):0.0536660970[100]):0.0702662786[100],((GCA_900176405.1:0.0112113573,GCA_003072505.1:0.0193162766):0.0464393995[100],GCA_009927445.1:0.0591909782):0.0708242282[100]):0.0257901697[99],(GCA_008015455.1:0.0108280835,GCA_002224225.1:0.0221078949):0.0717061355[100]):0.1351589919[100],(((((((((GCA_000611145.2:0.0044415167,(GCA_000832305.1:0.0013586066,GCA_000243095.2:0.0021812205):0.0015416819[100]):0.0097398408[100],GCA_000282815.1:0.0049527453):0.0079069616[100],GCA_000395345.1:0.0072191137):0.0161283540[100],((((GCA_900112215.1:0.0034605349,GCA_007572485.1:0.0000024103):0.0102396083[100],GCA_900101625.1:0.0076704339):0.0047706349[99],(GCA_003148725.1:0.0012236414,GCA_008693385.1:0.0030990100):0.0150876408[100]):0.0043468830[100],((((((GCA_002858765.1:0.0045730217,GCA_900104095.1:0.0006387662):0.0021513587[99],GCA_001652915.1:0.0025248505):0.0027986982[99],GCA_003854935.1:0.0065046208):0.0053107498[99],GCA_004217045.1:0.0111294119):0.0037574494[95],GCA_000974605.1:0.0072033417):0.0039555146[98],(GCA_000292345.1:0.0041192917,GCA_000335695.1:0.0124705598):0.0048745187[99]):0.0149205313[100]):0.0053303146[99]):0.0024635760[90],(((((((GCA_900250075.1:0.0000026730,((GCA_001598055.1:0.0005782267,GCA_000472465.1:0.0005790456):0.0005813429[100],GCA_000372525.1:0.0011562908):0.0017388776[100]):0.0017467455[100],GCA_003096375.1:0.0005655284):0.0042687378[100],GCA_000426345.1:0.0032848986):0.0011503319[78],GCA_900249725.1:0.0008652691):0.0045834306[96],((GCA_000379565.1:0.0058565402,GCA_002011925.2:0.0063837852):0.0016672031[92],(GCA_000744095.1:0.0011508934,GCA_000471925.1:0.0023139198):0.0042656595[100]):0.0041137274[100]):0.0048617039[100],(GCA_006483415.1:0.0000029915,GCA_001725945.1:0.0300115111):0.0086175630[100]):0.0063956929[100],GCA_000812465.1:0.0055978896):0.0028464570[91]):0.0101571602[100],GCA_001854285.1:0.0189464512):0.0075184100[100],((GCA_001658125.1:0.0000026488,GCA_008801915.1:0.0017302358):0.0116950921[100],GCA_007829435.1:0.0170396699):0.0133446812[100]):0.0471392510[100],GCA_000272025.2:0.1112659349):0.0203442421[100],((GCA_000331895.1:0.0065241449,(GCA_001586135.1:0.0076858607,GCA_003860725.1:0.0111031215):0.0124028859[100]):0.0212010048[100],((((((((GCA_002849525.1:0.0000026488,GCA_001699795.1:0.0011551925):0.0005840231[100],((GCA_001653935.1:0.0012377311,GCA_001078575.1:0.0011493386):0.0045867515[100],GCA_000801955.1:0.0060567567):0.0061770289[100]):0.0005707451[97],GCA_000483345.1:0.0011560016):0.0005792078[97],GCA_000607165.1:0.0017330878):0.0000020411[94],GCA_000955795.1:0.0005775910):0.0000021633[93],GCA_900115545.1:0.0005772580):0.0063568907[100],GCA_002298975.1:0.0023530676):0.0045771345[100],GCA_002863525.1:0.0066393724):0.0120719889[100]):0.0406949662[100]):0.0477999957[100]):0.0448757032[100],((((((((((((GCA_000698595.1:0.0095854372,(((GCA_001544535.2:0.0061917909,((GCA_003945255.1:0.0033956487,(((GCA_002220365.1:0.0034723106,(GCA_009766085.1:0.0073427319,GCA_000729995.1:0.0015044648):0.0014386646[100]):0.0074601096[100],GCA_007829975.1:0.0000022819):0.0000023873[100],GCA_001190015.1:0.0204973371):0.0040816030[100]):0.0038984094[100],((GCA_001424345.1:0.0005686702,GCA_002141485.1:0.0022736489):0.0021979430[100],GCA_001544455.2:0.0000770314):0.0018363802[100]):0.0242102434[100]):0.0039990125[79],(GCA_001544475.2:0.0022838031,GCA_001544515.2:0.0005708013):0.0035660708[100]):0.0042663235[80],GCA_001544495.2:0.0034006378):0.0050507895[99]):0.0034403833[100],GCA_001544975.2:0.0031149597):0.0103474428[100],((((((((((GCA_000698575.1:0.0063622106,GCA_001544875.2:0.0068760060):0.0022882926[37],(GCA_000828875.1:0.0057081037,(((GCA_001544695.2:0.0018207452,GCA_001544755.2:0.0016021891):0.0049585193[100],(GCA_000698555.1:0.0072909659,GCA_001544615.2:0.0055380208):0.0128353347[100]):0.0022283985[94],GCA_900044055.2:0.0066708993):0.0026087918[56]):0.0012006072[23]):0.0005503204[12],(GCA_001189365.1:0.0180214254,GCA_001544835.2:0.0046607399):0.0016838550[23]):0.0066120300[99],GCA_001544795.2:0.0077583613):0.0005706848[13],GCA_001545035.2:0.0158624972):0.0026550772[15],GCA_001045575.1:0.0340172450):0.0025693340[16],((GCA_001235855.1:0.0187513296,GCA_001184395.1:0.0226762746):0.0043023021[100],GCA_001184405.1:0.0180169229):0.0057914492[97]):0.0026083007[94],((GCA_000648925.1:0.0017120001,(GCA_009938265.1:0.0051584005,GCA_001580565.1:0.0011232280):0.0022942676[100]):0.0039838527[100],(GCA_001544655.2:0.0012830530,GCA_900258035.1:0.0044208782):0.0030440097[100]):0.0045109136[100]):0.0039092813[100],(GCA_000234195.1:0.0153182867,(GCA_001189345.1:0.0108420700,GCA_001545075.2:0.0046508648):0.0034696935[100]):0.0033209242[100]):0.0054098387[100],(GCA_000402035.1:0.0053921816,GCA_001544595.2:0.0027497369):0.0079699113[100]):0.0243259243[100]):0.0161758908[100],GCA_007556815.1:0.0346844483):0.0058460947[45],(((((((((((((((GCA_001294705.1:0.0111394661,(GCA_900230185.1:0.0022792577,GCA_003610295.1:0.0012347156):0.0005745619[62]):0.0005693478[62],(GCA_003610895.1:0.0011422174,GCA_004362135.1:0.0011374420):0.0011397304[98]):0.0017105969[61],GCA_001634365.1:0.0005704307):0.0022825889[99],GCA_003368325.1:0.0017124528):0.0005667130[58],GCA_002891075.1:0.0005689788):0.0000020778[48],GCA_000485395.1:0.0000026488):0.0005724589[61],((GCA_900100735.1:0.0027805945,((GCA_003751885.1:0.0051975813,GCA_900141745.1:0.0028599688):0.0028674328[100],GCA_900142845.1:0.0011375131):0.0006465350[97]):0.0027942810[97],(GCA_004361815.1:0.0115007210,GCA_900107685.1:0.0100404751):0.0067545608[100]):0.0035842867[100]):0.0014880941[62],GCA_004339745.1:0.0013602754):0.0011435008[56],(GCA_000178415.2:0.0005690664,((GCA_003634175.1:0.0022791880,GCA_003001875.1:0.0011371297):0.0028813137[100],GCA_900104795.1:0.0017046814):0.0022880943[98]):0.0014932276[97]):0.0007874422[44],GCA_002278075.1:0.0017129519):0.0005671516[48],((GCA_003269035.1:0.0011405780,(GCA_002973525.1:0.0005700708,GCA_000745015.1:0.0006145194):0.0005693808[100]):0.0045210921[100],GCA_900099835.1:0.0060638365):0.0026062403[60]):0.0006760626[80],((GCA_000739735.1:0.0039545436,GCA_012275575.1:0.0020323762):0.0024260954[89],(((((GCA_000421865.1:0.0024309882,((GCA_000515195.1:0.0057276351,(GCA_000472545.1:0.0005674642,GCA_000148685.1:0.0011428203):0.0005705703[100]):0.0015659152[52],GCA_000472445.1:0.0007107146):0.0017203310[54]):0.0021384648[53],(GCA_000472525.1:0.0020569314,GCA_001636965.1:0.0069089245):0.0013691932[100]):0.0000020082[38],GCA_000685095.1:0.0000026488):0.0007402260[49],GCA_002879865.1:0.0050087776):0.0026774310[54],GCA_003330825.1:0.0058795450):0.0017284348[53]):0.0006171307[43]):0.0022710664[51],GCA_001645135.1:0.0033353851):0.0051675135[99],GCA_900019265.2:0.0070170075):0.0056716832[100],((((GCA_000372945.1:0.0032981479,(GCA_001580545.1:0.0038683676,GCA_000473465.1:0.0081824678):0.0013867172[99]):0.0014974861[97],GCA_000173575.1:0.0026114194):0.0008835414[98],GCA_000092885.1:0.0027754731):0.0026575281[100],(GCA_900177725.1:0.0046677485,GCA_001931485.1:0.0073530584):0.0013084385[100]):0.0067646110[100]):0.0093681959[100]):0.0056244510[99],((((GCA_000020045.1:0.0039503774,GCA_000519245.1:0.0027484116):0.0019443245[100],((GCA_001319905.1:0.0045868810,GCA_002902965.1:0.0051739411):0.0052188628[100],((GCA_900007165.2:0.0011304274,GCA_900108945.1:0.0011543717):0.0060476708[100],GCA_001319865.1:0.0073000823):0.0022731522[97]):0.0013915337[97]):0.0080102640[99],(GCA_004366595.1:0.0137583496,GCA_001922345.1:0.0119032907):0.0123243747[100]):0.0039789237[59],((((((GCA_000739815.1:0.0069538335,((((GCA_003217075.1:0.0060386469,GCA_001718195.1:0.0031685952):0.0023320220[94],GCA_000519185.1:0.0065834085):0.0026474538[99],(((GCA_002917095.1:0.0031911742,GCA_000685015.1:0.0020296090):0.0072607716[100],GCA_003201665.1:0.0151641214):0.0042083016[100],GCA_003268775.1:0.0085129619):0.0040803042[100]):0.0028608191[98],(GCA_000685075.1:0.0069176312,GCA_000785435.2:0.0069108210):0.0035327717[82]):0.0011763097[81]):0.0071244175[100],(GCA_000685035.1:0.0036580009,GCA_000684975.1:0.0060995499):0.0049811874[98]):0.0014900292[69],GCA_900096975.1:0.0056771281):0.0029735773[76],GCA_004322125.1:0.0182997117):0.0255445312[100],GCA_004368685.1:0.0172164949):0.0047499418[58],(GCA_003350035.1:0.0005928574,GCA_003986935.1:0.0045565108):0.0224982896[100]):0.0081248545[100]):0.0038550719[78]):0.0116721406[100],(((((GCA_000346205.1:0.0027796797,(GCA_000170495.1:0.0040217070,GCA_001526245.1:0.0086654894):0.0006753752[50]):0.0017112899[40],(GCA_001522105.2:0.0026242498,((((GCA_001527405.1:0.0024129734,(GCA_000959505.1:0.0006133054,GCA_003257795.1:0.0045667079):0.0069017685[100]):0.0022677933[72],((((((((((((GCA_001547525.1:0.0000026488,GCA_000756845.1:0.0005725213):0.0005718506[100],GCA_001993005.1:0.0005717912):0.0000021019[96],(GCA_001522815.1:0.0000020969,GCA_001718835.1:0.0000026488):0.0005717651[95]):0.0005719351[46],GCA_002223195.1:0.0000021137):0.0005723478[95],GCA_000701165.2:0.0005725710):0.0005722999[37],((GCA_002223045.1:0.0005707501,(GCA_000012945.1:0.0017136766,GCA_003711145.1:0.0005704421):0.0000026488[82]):0.0017119180[100],(GCA_002099195.1:0.0005702759,GCA_003034145.1:0.0017127342):0.0000026488[79]):0.0005720229[100]):0.0005717080[38],GCA_001742165.1:0.0011443471):0.0006587090[54],GCA_002968055.1:0.0004853451):0.0006088361[54],((((GCA_004368385.1:0.0063234602,(((GCA_001530945.1:0.0000026488,GCA_001718795.1:0.0011434507):0.0022871076[100],GCA_001524645.2:0.0000020229):0.0005716941[99],(GCA_005937855.2:0.0000026488,GCA_000801975.1:0.0000026488):0.0005715254[100]):0.0000021137[55]):0.0005716033[61],(((GCA_002563755.1:0.0017142547,GCA_001443045.1:0.0000021077):0.0011441108[98],GCA_001883705.1:0.0051608675):0.0000020385[34],GCA_000949135.2:0.0000026488):0.0000021828[36]):0.0005719213[61],GCA_000705535.1:0.0005715965):0.0011455575[60],(GCA_000732615.1:0.0028269773,GCA_004125865.1:0.0017591823):0.0006077394[52]):0.0006189325[53]):0.0063508115[100],GCA_002097715.1:0.0053395036):0.0023384905[54],GCA_003857725.1:0.0028849420):0.0039940125[77],GCA_000687455.2:0.0179989491):0.0089730044[100]):0.0018314421[37],GCA_001533465.1:0.0112231644):0.0047257382[40],((GCA_000365245.1:0.0020386595,GCA_001411805.1:0.0031203557):0.0090726952[100],GCA_002981405.1:0.0089368397):0.0207373891[100]):0.0060603670[99]):0.0059858901[95]):0.0011436718[92],GCA_001718595.1:0.0024172461):0.0120541722[97],(GCA_001718875.1:0.0022943862,GCA_001522865.1:0.0011539798):0.0126973386[100]):0.0174307162[100],(GCA_003028655.1:0.0317698398,(((GCA_002879855.1:0.0104999004,GCA_004322045.1:0.0107363744):0.0051467660[100],GCA_002879885.1:0.0069704485):0.0118064955[100],GCA_002879875.1:0.0196185980):0.0095158528[100]):0.0077245533[100]):0.0063702735[92]):0.0213856349[98],((GCA_002927045.1:0.0017682753,GCA_900156195.1:0.0039996359):0.0069122586[100],GCA_000198775.1:0.0058581108):0.0536610125[100]):0.0138921124[100],(GCA_003628125.1:0.0592877862,(GCA_000970345.1:0.1409045692,GCA_900095735.1:0.0918205509):0.0577829452[100]):0.0191743477[57]):0.0083622476[44],GCA_009765705.1:0.0762893774):0.0143900738[88],(((GCA_000227585.1:0.0911824129,(GCA_001684025.1:0.0626073152,GCA_001684155.1:0.0628102708):0.0149484811[100]):0.0345342564[100],GCA_001684175.1:0.1318260228):0.1972886997[100],GCA_003966915.1:0.1625927942):0.0676476193[100]):0.0412598016[100],(((((GCA_006547005.1:0.0074870511,((((GCA_000972785.3:0.0034390305,GCA_000814845.2:0.0000026488):0.0044341126[100],(GCA_001029105.3:0.0011443187,GCA_000934605.2:0.0005784472):0.0007237696[100]):0.0021012393[100],GCA_001721285.1:0.0023243282):0.0046561305[100],((GCA_002179965.1:0.0011405467,GCA_001465545.3:0.0000026488):0.0204772343[100],GCA_001899225.1:0.0059730042):0.0043943711[100]):0.0014522289[99]):0.0031862212[92],(GCA_000389825.1:0.0046027521,GCA_003863955.1:0.0029479054):0.0038243145[100]):0.0023262393[92],(GCA_000815105.2:0.0017154905,GCA_002216225.1:0.0034548254):0.0029591582[94]):0.0420907998[100],(GCA_902459695.1:0.0227783790,GCA_003004665.1:0.1408412858):0.0271269594[100]):0.0483145154[100],(GCA_004299625.1:0.0098073102,GCA_001017775.3:0.0063743047):0.0676770163[100]):0.0360096642[100]):0.0231664401[23]):0.0798141724[100],(((((((((GCA_003955735.1:0.0389667828,GCA_002482715.1:0.0258701935):0.0252462919[100],GCA_003201815.1:0.0271329417):0.0263227199[100],GCA_004358105.1:0.0580911138):0.0421972533[100],((((((((((GCA_000723165.1:0.0068072972,((GCA_002250505.1:0.0011719122,GCA_001677885.1:0.0017065659):0.0024302799[100],(((((((((GCA_002127575.1:0.0022643615,(GCA_002735615.1:0.0000026488,GCA_900156175.1:0.0005652443):0.0016971023[59]):0.0000027872[49],(GCA_900112025.1:0.0005648443,GCA_009923995.1:0.0005676241):0.0011317280[98]):0.0005671323[50],GCA_001865675.1:0.0000026488):0.0017020949[50],(GCA_003667705.1:0.0000020576,GCA_900103595.1:0.0005675717):0.0005663907[96]):0.0005569327[53],GCA_002813325.1:0.0000026488):0.0000011906[30],GCA_002002885.1:0.0000026488):0.0000022021[52],(((GCA_002735655.1:0.0000000000,GCA_002735715.1:0.0000000000):0.0000026488,GCA_002735705.1:0.0000026488):0.0000022828[36],(GCA_002878455.1:0.0005710793,(GCA_001278625.1:0.0020751044,GCA_000632025.1:0.0005205504):0.0000444736[97]):0.0000026488[61]):0.0000020921[82]):0.0011304950[53],(GCA_001854915.1:0.0008472108,GCA_002846335.1:0.0005860561):0.0008482678[25]):0.0000021128[24],(GCA_000242815.2:0.0022678624,GCA_001418785.1:0.0130567469):0.0000020169[24]):0.0032470667[53]):0.0077859663[57]):0.0091133044[100],(GCA_000344615.1:0.0112179808,GCA_003133225.1:0.0345864836):0.0206981416[54]):0.0156207151[53],GCA_002735605.1:0.0145583566):0.0101187558[51],((((((GCA_009720825.1:0.0178828881,GCA_900109645.1:0.0034590682):0.0043420456[100],GCA_900143065.1:0.0046232903):0.0090843804[100],GCA_900100675.1:0.0080722272):0.0089650486[100],((GCA_000383895.1:0.0011236017,GCA_001758785.1:0.0028395428):0.0058169036[100],GCA_001423125.1:0.0044237136):0.0119948563[100]):0.0110441987[100],GCA_009720775.1:0.0185706903):0.0105513741[99],(((GCA_003416915.1:0.0022623692,(GCA_000381565.1:0.0000026488,GCA_003416895.1:0.0016849231):0.0067787351[100]):0.0047845326[89],GCA_001758795.1:0.0014317981):0.0026000943[89],GCA_900110275.1:0.0166708248):0.0066105178[99]):0.0108731447[99]):0.0078708735[52],(((((GCA_002760655.1:0.0109707380,GCA_002760665.1:0.0127417500):0.0162462290[100],GCA_003011895.2:0.0106773615):0.0104323792[100],(GCA_002900945.1:0.0056490302,GCA_002752675.1:0.0000024225):0.0074443236[100]):0.0059904890[100],GCA_002428015.1:0.0195918892):0.0071989109[100],(GCA_000463835.2:0.0067812011,GCA_900129765.1:0.0000025254):0.0102408910[100]):0.0288875662[100]):0.0137343650[51],(GCA_900116645.1:0.0101069191,(GCA_001425045.1:0.0015687021,GCA_001425265.1:0.0012555295):0.0051493571[100]):0.0147928350[100]):0.0123004948[51],((GCA_003293715.1:0.0065205967,((((GCA_007830455.1:0.0137926496,GCA_002454505.1:0.0144181415):0.0057817759[100],((GCA_004209755.1:0.0024858822,(GCA_004322755.1:0.0011543756,GCA_005280315.1:0.0035208214):0.0074773586[100]):0.0037846628[98],GCA_009727155.1:0.0058090182):0.0087064374[100]):0.0103348854[100],(GCA_004421005.1:0.0026792368,GCA_009720835.1:0.0125565666):0.0084830175[100]):0.0118091557[100],GCA_009789595.1:0.0243387524):0.0054879450[78]):0.0105441824[81],((((GCA_900113115.1:0.0039005680,(GCA_001425005.1:0.0005990330,GCA_001427305.1:0.0044576173):0.0005503472[45]):0.0022364148[98],(GCA_009720745.1:0.0040076807,GCA_000425385.1:0.0067241447):0.0008236411[47]):0.0224417947[100],GCA_009720865.1:0.0270160076):0.0158773550[100],GCA_001191005.1:0.0210403490):0.0059232196[47]):0.0143180103[100]):0.0137810925[51],(((((((GCA_001412595.2:0.0212502605,GCA_000745265.1:0.0292327015):0.0070558867[100],(((GCA_001426525.1:0.0016913734,(GCA_000759615.1:0.0005671877,GCA_002968015.1:0.0016982224):0.0011402634[100]):0.0028500559[100],(GCA_001941825.1:0.0032656862,GCA_900101265.1:0.0105381859):0.0049788552[100]):0.0025685183[99],GCA_001425685.1:0.0068818675):0.0124294374[100]):0.0160608606[100],((GCA_003501265.1:0.0664585135,GCA_001424165.1:0.0159476974):0.0143574890[54],((GCA_002354135.1:0.0057283293,GCA_003484545.1:0.0000022344):0.0050381867[100],GCA_003520365.1:0.0058163700):0.0126131339[100]):0.0123731299[53]):0.0074606416[46],(GCA_900112225.1:0.0245882784,(GCA_002331755.1:0.0059466041,GCA_000740675.1:0.0031636294):0.0147850776[100]):0.0062510025[37]):0.0043579842[20],GCA_002007115.1:0.0193951012):0.0040176633[44],((GCA_002454775.1:0.0013786124,GCA_003143515.1:0.0048654128):0.0051178450[100],GCA_003719535.1:0.0202213114):0.0171286300[100]):0.0076107018[47],GCA_000382345.1:0.0169180680):0.0414355840[100]):0.0599680035[100],GCA_000622895.1:0.0688310516):0.0153767140[84],(((((((GCA_004361795.1:0.0039759623,GCA_001464355.1:0.0079886753):0.0150198935[100],GCA_000026125.1:0.0093621463):0.0171027044[100],(GCA_000013625.1:0.0099310290,GCA_900130075.1:0.0083877326):0.0059793591[100]):0.0268352102[100],GCA_003132085.1:0.0196099339):0.0049322120[72],(GCA_000195205.2:0.0415709396,GCA_002415335.1:0.0226569317):0.0149908313[95]):0.0075627022[54],GCA_001770855.1:0.0356985209):0.0176413646[100],((((GCA_002325825.1:0.0492348649,GCA_001584205.1:0.0023484245):0.0044310504[100],((((GCA_900113705.1:0.0000020329,GCA_900111995.1:0.0005660223):0.0011341023[100],GCA_900107095.1:0.0005661312):0.0034688263[100],(GCA_900112135.1:0.0019013374,(GCA_001584145.1:0.0006090128,GCA_000221045.1:0.0012162966):0.0003883641[98]):0.0019972527[98]):0.0056588673[100],(GCA_012273735.1:0.0018093798,GCA_002564105.1:0.0013427503):0.0026653735[100]):0.0017910977[67]):0.0030951263[67],GCA_000786695.1:0.0075292853):0.0207815662[100],GCA_011947285.1:0.0331687253):0.0270821528[100]):0.0141928420[62]):0.0088514035[80]):0.0044481730[61],(((GCA_000577615.1:0.0063757948,(((GCA_002257565.1:0.0007277011,(GCA_000256565.1:0.0023255768,GCA_007829115.1:0.0010645011):0.0148967201[100]):0.0014999337[85],GCA_001189965.1:0.0023321860):0.0040030608[85],GCA_000282135.1:0.0013889100):0.0059343939[99]):0.0078187095[100],GCA_001189915.1:0.0143676134):0.0172109115[100],((((((GCA_001721865.1:0.0000026397,(((GCA_000261365.1:0.0005679508,GCA_002687445.1:0.0005683302):0.0011363141[100],GCA_002213425.1:0.0000029002):0.0028410393[100],GCA_000300415.1:0.0011356614):0.0010508118[22]):0.0025730828[99],GCA_002870055.1:0.0009260733):0.0100605908[99],GCA_009914615.1:0.0069796626):0.0039393149[91],GCA_002025725.1:0.0176131730):0.0125674574[100],GCA_001189955.1:0.0091638398):0.0118122494[100],GCA_000282575.1:0.0228644072):0.0302065238[100]):0.0356943063[100]):0.0210185308[100],(GCA_003537575.1:0.0195239748,GCA_004342585.1:0.0279367931):0.0394145217[100]):0.0092384688[93],(GCA_000312045.1:0.0463916161,((GCA_000818395.1:0.0200578369,(GCA_001428545.1:0.0304437725,GCA_002211445.1:0.0324528492):0.0089763133[56]):0.0118750710[100],(GCA_900299005.1:0.1323997880,GCA_900188095.1:0.0564913591):0.0190285367[72]):0.0097828594[33]):0.0111139593[86]):0.0317906583[100],(GCA_002127965.1:0.0426940386,GCA_000158475.2:0.0348990428):0.1594026992[100]):0.0691857476[100],GCA_003136595.1:0.1582535708):0.0320922674[100]):0.0235498763[99],(GCA_004363775.1:0.2893510357,(GCA_001295775.1:0.2201900227,GCA_003335215.1:0.1596328423):0.0299435516[49]):0.0213623974[47]):0.0180156912[48],((((((((((((((((GCA_004153685.1:0.0040283244,GCA_000209655.1:0.0084537403):0.0245224071[100],GCA_002441445.1:0.0665787013):0.0052673581[82],GCA_005239165.1:0.0680030180):0.0066940154[74],(GCA_004153445.1:0.0319949767,GCA_004153455.1:0.0237153218):0.0138602562[91]):0.0051721120[73],GCA_900129885.1:0.0570149147):0.0120597159[43],((GCA_004297945.1:0.0076764083,GCA_004346225.1:0.0067325343):0.0440053224[100],GCA_002209565.1:0.0355113393):0.0109525793[39]):0.0070743032[42],(((GCA_003096595.1:0.0043370190,GCA_003545815.1:0.0043289092):0.0215795566[100],(GCA_003315175.1:0.0279300046,GCA_004298105.1:0.0667947839):0.0199978648[100]):0.0092782418[93],(((GCA_002711695.1:0.0158747988,GCA_002388415.1:0.0027860363):0.0036441020[98],GCA_002694155.1:0.0000021205):0.0549452374[100],GCA_002236805.1:0.0324764591):0.0190710694[100]):0.0159319926[100]):0.0097552349[47],((GCA_004321985.1:0.0699127556,GCA_002894315.1:0.0250084520):0.0138431778[97],(GCA_008801975.1:0.0062077171,GCA_002421865.1:0.0565119767):0.0100744717[30]):0.0825408863[100]):0.0128736618[98],((((((GCA_002362965.1:0.0032148160,GCA_002120025.1:0.0010650437):0.0010718168[77],GCA_000313875.1:0.0000026488):0.0011309260[77],GCA_000275465.1:0.0031533792):0.0053871386[98],GCA_003521065.1:0.0190707362):0.0731784700[100],(GCA_011927625.1:0.0746492577,GCA_011290505.1:0.1963112944):0.0432548273[100]):0.0380897518[100],GCA_004342005.1:0.0701012447):0.0191569537[98]):0.0235981034[100],(((GCA_001513225.1:0.0039618271,GCA_012522495.1:0.0048440344):0.0566731703[100],((((GCA_000226625.1:0.0124175223,GCA_000276685.1:0.0231459177):0.1144506935[100],GCA_000506865.1:0.0367448961):0.0250688912[100],(GCA_000621025.1:0.1253483164,(GCA_000373745.1:0.0534245723,GCA_001808335.1:0.0356315580):0.1604303874[100]):0.0562626202[100]):0.0151419659[100],GCA_002003525.1:0.1349606390):0.0221928652[100]):0.0120807257[99],((((GCA_003533245.1:0.0077220797,(GCA_002384805.1:0.0010992587,GCA_004217095.1:0.0023349502):0.0033063054[100]):0.0015673387[93],GCA_002810445.1:0.0128018221):0.0031661661[93],GCA_000521505.1:0.0142617397):0.0056226362[8],GCA_000506985.1:0.0072435833):0.0398532724[100]):0.0706614781[100]):0.0278090750[100],(((((((((((((((((((GCA_001654705.1:0.0000026488,(GCA_001637115.1:0.0000024145,GCA_001298915.1:0.0034281039):0.0000029477[47]):0.0009864792[48],(GCA_001298975.1:0.0010672926,GCA_003096315.1:0.0021598003):0.0010765844[99]):0.0051988190[99],GCA_002902905.1:0.0086361426):0.0048540798[100],GCA_000633435.1:0.0039550227):0.0047891774[99],(((GCA_900108985.1:0.0033436515,(GCA_001427425.1:0.0031117435,(GCA_001641525.1:0.0006206638,GCA_002418565.1:0.0009372374):0.0011206993[77]):0.0028755083[97]):0.0053706871[100],GCA_000236785.2:0.0045294937):0.0048895594[100],(GCA_001428845.1:0.0086535469,((GCA_009360445.1:0.0011388377,(((GCA_003531525.1:0.0025074585,GCA_900444685.1:0.0000022021):0.0018876958[100],GCA_003994415.1:0.0011818208):0.0017163123[98],GCA_001298955.1:0.0040035015):0.0011396235[91]):0.0009886683[91],(GCA_003315095.1:0.0014996306,GCA_002975275.1:0.0030704890):0.0068122176[98]):0.0035480005[98]):0.0036903753[100]):0.0025195655[98]):0.0037291986[100],GCA_001707465.1:0.0101345266):0.0039811789[61],GCA_002192705.1:0.0009453343):0.0035841830[58],GCA_000165835.1:0.0007033852):0.0033144963[75],GCA_003939885.1:0.0062922629):0.0075712642[100],GCA_003939895.1:0.0026280318):0.0053791860[100],GCA_900496965.1:0.0005883102):0.0025190242[83],GCA_000757485.1:0.0009180590):0.0089583446[100],GCA_002885955.2:0.0028092154):0.0123330671[100],GCA_001270295.1:0.0214232265):0.0151221926[100],(GCA_000518845.1:0.0248466061,(GCA_002261345.1:0.0086120147,(GCA_002261185.1:0.0017134189,GCA_002991595.1:0.0079132725):0.0209265650[100]):0.0042325967[20]):0.0135024538[100]):0.0039673859[85],(GCA_004794255.1:0.0357050238,((((GCA_001548485.1:0.0005972051,((GCA_000662255.1:0.0064000678,GCA_002261355.1:0.0043261439):0.0137934109[100],GCA_000657775.1:0.0019226231):0.0032758770[96]):0.0079067300[97],GCA_000471705.1:0.0463446201):0.0054024992[65],GCA_003580025.1:0.0120608968):0.0157897416[100],(GCA_002261475.1:0.0087034336,GCA_002261335.1:0.0132763955):0.0125236150[100]):0.0137436626[100]):0.0149932566[100]):0.0131409230[98],(((GCA_004121055.1:0.0037456204,(GCA_002209495.1:0.0070650106,GCA_001433395.1:0.0108451970):0.0115453138[100]):0.0064209768[100],GCA_002261225.1:0.0027553201):0.0531294007[100],((((GCA_002261425.1:0.0017572896,GCA_002119685.1:0.0006205991):0.0100490601[100],GCA_001676745.1:0.0149515351):0.0071272233[100],(GCA_002261215.1:0.0094186433,GCA_001704295.1:0.0115668609):0.0049085036[100]):0.0172818563[100],(GCA_001676725.1:0.0226253818,GCA_002119725.1:0.0306506022):0.0099160534[100]):0.0329820411[100]):0.0146743659[100]):0.0081273242[98],((((GCA_007679965.1:0.0057892927,(GCA_900078315.1:0.0015919894,GCA_900078705.1:0.0017159403):0.0078193915[100]):0.0189366909[100],GCA_002119665.1:0.0167343507):0.0203428708[100],GCA_000382185.1:0.0561160773):0.0155832067[100],(((GCA_000319225.1:0.0919916173,GCA_000340795.1:0.0908416717):0.0735768186[100],((GCA_000340865.1:0.0253130814,GCA_000340905.1:0.0214167178):0.0186268344[100],GCA_000319245.1:0.0407628971):0.1369516071[100]):0.0812104075[100],GCA_003072465.1:0.3306603597):0.1118502377[100]):0.0067532532[75]):0.0180122071[89],(((GCA_003003055.1:0.0366593402,(GCA_002737415.1:0.0530884500,(GCA_002292845.1:0.0149615321,GCA_000428285.2:0.0020254509):0.0415072773[100]):0.0207974502[100]):0.0290042694[100],GCA_002422175.1:0.1246618726):0.0418484082[100],GCA_900089455.2:0.0569014818):0.0151470253[95]):0.0150810401[85]):0.0169365207[87],GCA_000988095.1:0.1246625772):0.0347912087[100],GCA_007558815.1:0.1080751696):0.0287446164[100],(((((GCA_009360905.1:0.0080854142,GCA_001724095.1:0.0076174840):0.0043424114[100],GCA_004216695.1:0.0009869288):0.0027766039[100],GCA_002188635.1:0.0022945005):0.0091005516[100],GCA_002188465.1:0.0135556005):0.0618874124[100],GCA_008119665.1:0.1068696963):0.0253985124[100]):0.1195641896[100],(((((((((((GCA_009921245.1:0.1591805160,GCA_000496475.1:0.1040014227):0.0508838557[100],GCA_002344885.1:0.0767137963):0.0112557030[75],(((((((GCA_001640105.1:0.0577723340,GCA_011390835.1:0.0222898494):0.0118948573[98],GCA_011391495.1:0.0090441724):0.0021591493[98],((((GCA_001592285.1:0.0061215909,GCA_001571145.1:0.0056374922):0.0340918803[100],GCA_002001205.1:0.0132135000):0.0134694027[96],(GCA_002842215.1:0.0021455532,GCA_001772095.1:0.0021337762):0.0089847955[100]):0.0076107097[94],GCA_001592305.1:0.0115608575):0.0052659743[94]):0.0108524741[96],(((GCA_003241965.1:0.0053484270,GCA_001713375.1:0.0000020921):0.0021280539[100],GCA_001428625.1:0.0010656582):0.0025183518[100],GCA_010104355.1:0.0000029462):0.0094527770[100]):0.0081017004[95],GCA_001571225.1:0.0101849711):0.0279079205[99],(GCA_009996665.1:0.0171493205,GCA_902168165.1:0.0101256077):0.0456276550[100]):0.0336825304[100],((((((GCA_007556755.1:0.0279032034,GCA_007556705.1:0.0081895554):0.0058462235[100],((GCA_007556615.1:0.0025436911,GCA_007556585.1:0.0018235041):0.0513341867[100],GCA_000807215.1:0.0190454528):0.0172264902[100]):0.0910884488[100],GCA_004363315.1:0.0147867642):0.0194747837[100],((((GCA_000696225.1:0.0099299164,GCA_000828895.1:0.0042791206):0.0085463226[100],GCA_000802015.1:0.0158733816):0.0140748167[100],GCA_000828915.1:0.0222988801):0.0524718940[100],GCA_002291945.1:0.0338594619):0.0094121686[95]):0.0125311517[95],GCA_002837145.1:0.0184312232):0.0133812403[100],((GCA_001770995.1:0.0095681657,GCA_002980595.1:0.0074617654):0.0300556675[100],GCA_002837135.1:0.0250950738):0.0128669586[100]):0.0351990398[100]):0.0095359595[80]):0.0516588447[100],((((GCA_900110225.1:0.0288232870,GCA_000374625.1:0.0591392062):0.0958651978[100],GCA_002158865.1:0.0771473707):0.0211872919[97],((GCA_000422885.1:0.0517689382,(GCA_001897615.1:0.0237645965,GCA_008015535.1:0.0122277793):0.0523132243[100]):0.0240196647[100],GCA_001262075.1:0.1267526627):0.0204264903[100]):0.0122780308[96],((((GCA_004217315.1:0.0293363148,GCA_004833285.1:0.0384314389):0.0108162235[60],((GCA_002285265.1:0.0012134248,GCA_002285285.1:0.0031872158):0.0262817211[100],(GCA_003703475.1:0.0548599878,GCA_001005215.1:0.0559934258):0.0137673142[100]):0.0163790217[100]):0.0282403232[91],GCA_900129055.1:0.0709622280):0.0814008999[100],GCA_009912175.1:0.0848317047):0.0291899862[100]):0.0109994296[85]):0.0132785394[78],((((((((((((GCA_001984055.1:0.0055506078,GCA_002157355.1:0.0124913106):0.0103018886[100],(((GCA_001541225.1:0.0052800896,GCA_901827155.1:0.0035452934):0.0010657957[100],GCA_901827205.1:0.0117219155):0.0053910935[100],GCA_003014875.1:0.0054057857):0.0064147827[100]):0.0107669694[100],((GCA_009765735.1:0.0246417755,GCA_000620225.1:0.0065115439):0.0052244027[55],GCA_900101545.1:0.0012095078):0.0026208665[20]):0.0034987610[20],GCA_901827165.1:0.0059763399):0.0045039074[45],(((((((((((((GCA_001899795.1:0.0000026488,GCA_001645605.1:0.0010737097):0.0021482195[100],((GCA_003952165.1:0.0010759355,GCA_003955655.1:0.0054078839):0.0043150902[100],GCA_900109805.1:0.0010800218):0.0032287432[100]):0.0000029021[32],GCA_900111625.1:0.0064621015):0.0050583416[48],GCA_000282635.1:0.0014275225):0.0049815090[47],GCA_900109235.1:0.0085318997):0.0026448724[48],((GCA_003581445.1:0.0062229117,GCA_001591345.1:0.0014054659):0.0021577748[97],(GCA_001426505.1:0.0000021738,GCA_002754375.1:0.0037187679):0.0047050410[100]):0.0020642394[93]):0.0029916999[45],(GCA_000834655.1:0.0000022732,((GCA_900115685.1:0.0021572121,GCA_000184745.1:0.0024898802):0.0010662759[100],GCA_900100965.1:0.0064654278):0.0032307181[52]):0.0032608125[52]):0.0064569768[54],GCA_000463015.1:0.0000026488):0.0000027507[18],(GCA_000377585.1:0.0010721733,GCA_000482885.1:0.0019553788):0.0000010142[84]):0.0007280721[23],((GCA_000483005.1:0.0010941099,GCA_000485055.1:0.0089102694):0.0000032565[99],GCA_009755665.1:0.0000026488):0.0014190255[100]):0.0029521190[53],(GCA_900099805.1:0.0021471317,GCA_001424835.1:0.0000028570):0.0018644393[100]):0.0070243767[64],(GCA_006438775.1:0.0122890962,GCA_001577265.1:0.0374339457):0.0198696904[100]):0.0089762606[55],GCA_001399595.1:0.0138011662):0.0193635576[100]):0.0088907130[98],(GCA_900107745.1:0.0091491424,GCA_900090195.1:0.0089335626):0.0055254573[100]):0.0170457454[99],(GCA_900114785.1:0.0169906482,GCA_001591385.1:0.0119010458):0.0114374832[99]):0.0121377565[66],((GCA_001556675.1:0.0113251916,GCA_000745855.1:0.0298721127):0.0122113856[100],((GCA_900156165.1:0.0035160083,GCA_003350475.1:0.0019418780):0.0060483425[100],GCA_001476815.1:0.0095258392):0.0381404334[100]):0.0315749007[100]):0.0319380950[100],(((((((((((((GCA_001955735.1:0.0346362210,GCA_002083775.1:0.0041179446):0.0066776356[64],GCA_002017865.1:0.0142435784):0.0198173034[67],(GCA_002781645.1:0.0269323805,GCA_002786915.1:0.0259049583):0.0186610768[100]):0.0112148751[57],((GCA_001770985.1:0.0130939182,(GCA_002791635.1:0.0405057601,GCA_001872845.1:0.0237770459):0.0076134044[78]):0.0061083704[75],GCA_002842265.1:0.0144854081):0.0102891272[100]):0.0260422876[59],(GCA_000013605.1:0.0187473795,GCA_002413825.1:0.0110322272):0.0166459450[100]):0.0072559305[52],GCA_009927425.1:0.0555271007):0.0133992454[59],(((((((GCA_009925745.1:0.0012698278,((GCA_004293565.1:0.0000026488,GCA_009925925.1:0.0010658520):0.0000026488[100],(GCA_002390825.1:0.0055704266,GCA_002163715.1:0.0000026488):0.0000026488[89]):0.0011615468[100]):0.0232443668[100],GCA_001795465.1:0.0043234290):0.0021263444[95],GCA_002251855.1:0.0000026488):0.0088874700[96],GCA_001955715.1:0.0199556228):0.0163430043[98],GCA_002256115.1:0.0283145400):0.0075589599[91],GCA_001770935.1:0.0293397123):0.0116680187[95],GCA_009926485.1:0.0682598991):0.0167729872[98]):0.0076760723[50],GCA_010032515.1:0.0560528672):0.0109917613[57],(((GCA_001432305.1:0.0274251191,(GCA_004328645.1:0.0071723007,(GCA_000211835.2:0.0046805984,GCA_000600295.1:0.0037474926):0.0082303216[100]):0.0517195963[100]):0.0128185611[100],GCA_010029025.1:0.0945466482):0.0075317133[93],(GCA_001592265.1:0.0050147286,GCA_002633085.1:0.0057340361):0.0111399577[100]):0.0295357580[100]):0.0191121113[56],(((GCA_002281935.1:0.0433149796,(((((((GCA_000751355.1:0.0045646366,GCA_010365105.1:0.0138089947):0.0000026488[97],GCA_000709345.1:0.0056900344):0.0068815612[98],GCA_000015505.1:0.0045477011):0.0114737399[100],GCA_003864595.1:0.0220487111):0.0064900084[96],GCA_900112285.1:0.0099070887):0.0062022909[97],(GCA_003454315.1:0.0045766856,GCA_000688115.1:0.0149851159):0.0115733744[100]):0.0053031105[96],(((GCA_000282655.1:0.0032070922,GCA_900103405.1:0.0000022992):0.0058107306[100],(GCA_000013865.1:0.0057187878,GCA_900116715.1:0.0011604381):0.0028893466[98]):0.0055121106[100],(GCA_001598235.1:0.0089677876,GCA_002413395.1:0.0331353561):0.0094797277[98]):0.0051272002[85]):0.0045198764[83]):0.0057787488[86],((GCA_002281895.1:0.0062319820,(GCA_002379095.1:0.0000026488,GCA_002379085.1:0.0000026488):0.0000024823[100]):0.0021664608[100],GCA_002001015.1:0.0021218842):0.0165192137[100]):0.0734272998[100],((((GCA_001422445.1:0.0065009462,GCA_003337555.1:0.0043182766):0.0019948893[100],GCA_001422365.1:0.0012403634):0.0344365677[100],GCA_001422405.1:0.0173211193):0.0312333288[100],(GCA_900104385.1:0.0184288751,GCA_001955695.1:0.0175455491):0.0230340655[100]):0.0142200232[100]):0.0114343841[89]):0.0078281543[45],GCA_002002705.1:0.0518015765):0.0119317353[51],GCA_002842205.1:0.0453700836):0.0171178855[53],(((GCA_002415385.1:0.0105356844,GCA_012274225.1:0.0086717751):0.0174451675[100],((GCA_001044395.1:0.0247002529,GCA_009646335.1:0.0271337940):0.0156093686[100],GCA_003797765.1:0.0222500639):0.0086235524[100]):0.0154765430[100],(GCA_004028785.1:0.0372112875,GCA_001580455.1:0.0279249396):0.0215385915[100]):0.0166818732[100]):0.0124262985[51]):0.0156412076[52],(((((((((((((((((((GCA_002176815.1:0.0000021439,GCA_002157125.1:0.0034533787):0.0011463452[99],GCA_002754495.1:0.0088116757):0.0014567158[54],GCA_002281795.1:0.0061905403):0.0050354133[54],GCA_002797445.1:0.0037067957):0.0066313522[53],GCA_000204215.2:0.0023268099):0.0042589824[50],((GCA_000193225.2:0.0496252553,GCA_000015565.1:0.0468987703):0.0182534013[99],(GCA_001428645.1:0.0043179393,GCA_000276605.1:0.0021762648):0.0028237952[100]):0.0027925090[97]):0.0042838940[52],GCA_001422735.1:0.0010700376):0.0076376450[54],GCA_001422065.1:0.0000025807):0.0054167082[61],(((GCA_003534755.1:0.0021871472,GCA_001714725.1:0.0011596126):0.0010885313[97],((GCA_003060895.1:0.0054684790,((GCA_001428225.1:0.0021695622,GCA_003061035.1:0.0026613411):0.0000020575[58],GCA_001897915.1:0.0010902758):0.0021829683[60]):0.0010797673[50],GCA_006715665.1:0.0000021128):0.0032641860[56]):0.0000020311[48],((GCA_002245625.1:0.0000021209,GCA_001633105.1:0.0021650733):0.0043608950[98],GCA_000238595.2:0.0054472293):0.0065722726[96]):0.0022117203[100]):0.0043432635[53],(GCA_900107605.1:0.0082400901,GCA_011620245.1:0.0158244213):0.0015833923[42]):0.0055103717[95],GCA_000175235.1:0.0111796607):0.0056417024[99],((GCA_001556325.1:0.0000026488,GCA_001557145.1:0.0000020348):0.0032496084[100],GCA_002377855.1:0.0021617464):0.0038383716[100]):0.0173635788[100],((((((GCA_000218805.2:0.0019543648,GCA_900100305.1:0.0111709552):0.0025638300[100],GCA_900104515.1:0.0029863448):0.0087377554[100],GCA_002397315.1:0.0079863926):0.0049508953[84],(GCA_900112675.1:0.0229589156,GCA_003269065.1:0.0172343436):0.0167596353[98]):0.0124658571[39],((((((GCA_009360865.1:0.0267497084,(((GCA_002754475.1:0.0269462532,((((GCA_000761245.1:0.0010735388,GCA_000241245.2:0.0000020448):0.0021492740[100],GCA_000740035.1:0.0000026488):0.0000028670[100],GCA_002189475.1:0.0000026488):0.0000020830[100],GCA_003569915.1:0.0108825500):0.0084582603[100]):0.0123913029[100],((GCA_002501455.1:0.0216006127,GCA_001482805.1:0.0306333854):0.0141709471[100],GCA_000590985.1:0.0156485622):0.0473549346[100]):0.0100450558[47],GCA_001544075.1:0.0115930263):0.0102032838[46]):0.0081734099[47],GCA_002337985.1:0.0420835990):0.0101034021[100],GCA_000429845.1:0.0254053437):0.0183625060[100],(GCA_002377265.1:0.0000026488,GCA_002387125.1:0.0000020468):0.0621368817[100]):0.0193805959[100],GCA_001897845.1:0.0627490835):0.0076836555[82],(((((GCA_900103645.1:0.0236097806,GCA_000282995.1:0.0499026853):0.0250350395[100],GCA_002434305.1:0.0204946020):0.0092677890[91],(GCA_000400995.2:0.0263973361,GCA_000974645.1:0.0123776082):0.0122177684[96]):0.0052331543[52],((GCA_002894305.1:0.0523248824,((GCA_000484635.1:0.0167199696,GCA_001724135.1:0.0051948718):0.0160590149[100],GCA_001898655.1:0.0370246680):0.0475417003[100]):0.0265455972[100],(GCA_900116825.1:0.0021976838,GCA_001725235.1:0.0011273265):0.0349536463[100]):0.0086760816[45]):0.0102592349[81],GCA_002380365.1:0.0497651676):0.0063049298[54]):0.0197679578[100]):0.0108321312[99],GCA_002421885.1:0.0731020200):0.0101057843[99]):0.0022003831[43],(GCA_900113035.1:0.0062833248,GCA_001424265.1:0.0134654992):0.0039681793[98]):0.0116426630[58],(GCA_001772105.1:0.0342895738,((GCA_000688255.1:0.0350128961,GCA_001724785.1:0.0301566427):0.0068072637[39],(GCA_900111115.1:0.0282029735,GCA_003568725.1:0.0107001458):0.0111917308[56]):0.0156428467[56]):0.0170479910[98]):0.0091844345[75],GCA_900102625.1:0.0145412423):0.0303471398[100],(GCA_001421705.1:0.0021627081,GCA_003217575.1:0.0042796283):0.0719811560[100]):0.0194652965[99],GCA_000518645.1:0.0540581417):0.0126626965[52],(((((((GCA_002281275.1:0.0011399248,GCA_003063545.1:0.0000021000):0.0063645199[100],GCA_003063675.1:0.0028460204):0.0122910128[100],GCA_002778325.1:0.0261516164):0.0057816792[89],GCA_009925945.1:0.0352500935):0.0137421161[98],GCA_002778315.1:0.0252042932):0.0083425490[97],GCA_010030945.1:0.0093501300):0.0172159158[95],((((GCA_003063335.1:0.0000029260,GCA_003063575.1:0.0021582427):0.0018892782[100],GCA_002255935.1:0.0035550165):0.0018769311[63],(((GCA_002256145.1:0.0010773435,((GCA_002778285.1:0.0025957066,GCA_003063665.1:0.0037106731):0.0013612443[15],((GCA_002778275.1:0.0000026488,GCA_003063435.1:0.0000026488):0.0000029624[100],(((GCA_001517545.1:0.0043052147,GCA_003063415.1:0.0107924132):0.0021591214[100],GCA_003063455.1:0.0000024955):0.0021526564[100],GCA_003063505.1:0.0000020343):0.0021485467[100]):0.0025196081[100]):0.0017718952[29]):0.0021405467[87],(((((GCA_003063645.1:0.0090485618,GCA_001270065.2:0.0040238389):0.0051339145[52],GCA_001269385.1:0.0028362917):0.0032258904[51],GCA_000293865.2:0.0067873830):0.0014134466[28],GCA_001412535.1:0.0000026488):0.0013068540[25],(GCA_003063355.1:0.0000026488,GCA_001269345.1:0.0034421424):0.0010734850[97]):0.0021522810[28]):0.0108439958[100],GCA_003063315.1:0.0000028102):0.0027090678[73]):0.0342271344[100],((GCA_009693505.1:0.0138066175,((GCA_010029645.1:0.0028165198,GCA_003063605.1:0.0015203579):0.0062234975[100],(GCA_003063375.1:0.0060827513,GCA_001269365.1:0.0047506174):0.0019700288[66]):0.0036850408[57]):0.0078476312[90],GCA_009926495.1:0.0232332821):0.0139008650[100]):0.0278563345[100]):0.0140886968[97]):0.0076326183[46]):0.0062373429[22],(((((GCA_001424545.1:0.0084371235,GCA_004682015.1:0.0231062064):0.0189819069[100],GCA_000426125.1:0.0418599339):0.0112246972[100],(GCA_004681965.1:0.0679091437,GCA_000215705.1:0.0304025275):0.0093497450[73]):0.0136566469[100],GCA_009922465.1:0.0580535627):0.0105863992[98],GCA_003843835.1:0.1215852425):0.0109430080[75]):0.0099842415[45],(((((GCA_010027455.1:0.0081239292,GCA_009693225.1:0.0272658595):0.0041968648[86],GCA_009925585.1:0.0042996154):0.0244902408[100],GCA_009926055.1:0.0259914749):0.0277487857[100],(GCA_009922935.1:0.0134172066,GCA_009693305.1:0.0186387208):0.0598306737[100]):0.0230463060[100],GCA_009918305.1:0.0843769868):0.0159377178[73]):0.0180182647[52]):0.0512963978[53],GCA_000477435.1:0.3400945208):0.0464356622[99],GCA_003991585.1:0.1869577651):0.0181035123[52],((((((((((GCA_007996985.1:0.1993863209,GCA_004563745.1:0.0417694173):0.0226428035[97],GCA_001464865.1:0.0243400876):0.0279701640[97],GCA_009360615.1:0.1052002467):0.0325377211[100],GCA_003987795.1:0.0491241854):0.0245440240[100],((((GCA_003133245.1:0.1065747803,GCA_009922295.1:0.0493774687):0.0316909966[100],(GCA_002256095.1:0.0608637609,GCA_002381045.1:0.1012218094):0.0288543057[100]):0.0383045404[100],(PLM4_65_b1_sep16_unclassified_Burkholderiales_62_7:0.0339601978,(GCA_003537855.1:0.0690291952,GCA_002454975.1:0.0509998457):0.0362693677[87]):0.0638672590[100]):0.0258148794[98],GCA_001312365.1:0.1128245444):0.0272311846[96]):0.0195916284[94],(GCA_012032015.1:0.1661758384,GCA_004211585.1:0.0888785655):0.0280858105[99]):0.0190455676[92],((GCA_009923345.1:0.0823039777,(GCA_010031255.1:0.0468168936,GCA_010031625.1:0.0579510901):0.0460011620[100]):0.0325371223[100],GCA_009919105.1:0.0549114941):0.0218420403[94]):0.1165604324[99],GCA_001770785.1:0.0719337009):0.1149211321[100],GCA_002430065.1:0.1710764575):0.0815810620[100],((GCA_002127265.1:0.0348735741,(GCA_002840835.1:0.0219560464,GCA_001772135.1:0.0337791763):0.0211941222[100]):0.0238096655[100],GCA_002127215.1:0.0522001442):0.0350142058[99]):0.2247164914[99]):0.0089800285[50],(((((((((((((GCA_001263235.1:0.0394378040,GCA_012274005.1:0.2032237645):0.0262751413[50],(GCA_001425865.1:0.0576802613,(GCA_000485035.1:0.0486300016,(GCA_000482645.1:0.0000022457,GCA_000484775.1:0.0000026488):0.0299768605[100]):0.0225843543[100]):0.0213430392[64]):0.0113733565[49],GCA_001293525.1:0.0822134521):0.0213067870[93],((GCA_002281415.1:0.0509677967,GCA_002255905.1:0.0411402077):0.0517876060[100],(GCA_000799305.1:0.0430404247,(GCA_001425785.1:0.0128730994,GCA_002116905.1:0.0135147521):0.0528289265[100]):0.0113149209[27]):0.0105024806[53]):0.0076303838[46],(GCA_005881815.1:0.0381557066,GCA_000485515.1:0.0346411703):0.0145760244[95]):0.0137252285[44],((GCA_007994965.1:0.1041902155,(GCA_004011805.1:0.0098741925,GCA_003265685.1:0.0062233340):0.0364142418[100]):0.0322992887[100],(((GCA_001424785.1:0.0015719996,GCA_900142965.1:0.0126339309):0.0053728685[98],GCA_000799605.1:0.0016392978):0.0084621797[98],GCA_000800095.1:0.0005942238):0.0594609826[100]):0.0098716889[91]):0.0223771280[54],PLM3_127_b2_sep16_unclassified_Burkholderiales_66_13:0.0857521810):0.0098002173[48],GCA_005884255.1:0.0652963269):0.0131308568[51],GCA_004362525.1:0.0795645398):0.0169452946[53],((((GCA_003241055.1:0.0340140980,((((GCA_001426885.1:0.0120613349,(GCA_001427705.1:0.0071544495,(GCA_001425055.1:0.0039829575,GCA_001425705.1:0.0040628798):0.0078219039[100]):0.0093384876[100]):0.0069522688[100],GCA_003061445.1:0.0224027435):0.0010843822[32],(GCA_002205845.1:0.0117196471,GCA_009996515.1:0.0236901759):0.0070752636[34]):0.0080429106[92],GCA_004342485.1:0.0116304769):0.0196608329[100]):0.0298467952[100],((GCA_004362405.1:0.0360066105,(((GCA_002205615.1:0.0049120067,GCA_003387155.1:0.0036530423):0.0074936846[100],GCA_900109745.1:0.0170647722):0.0103045804[100],((((GCA_001653795.1:0.0042549813,GCA_000285635.1:0.0000026488):0.0009991767[100],GCA_004210455.1:0.0037029490):0.0095344930[100],(GCA_002761755.1:0.0005659093,GCA_900113225.1:0.0005780304):0.0063749128[100]):0.0051062819[100],(GCA_001598255.1:0.0146688178,GCA_002205645.1:0.0152748071):0.0062342651[100]):0.0104029089[100]):0.0508683077[100]):0.0090318702[88],((GCA_002255955.1:0.0240407077,GCA_001477625.1:0.0379739392):0.0271531827[100],GCA_001984095.1:0.0538750211):0.0237504242[100]):0.0103203385[88]):0.0207665477[99],GCA_005952805.1:0.1224460684):0.0192033688[97],(((((GCA_001571085.1:0.0175406170,GCA_000430725.1:0.0141622996):0.0370585561[100],GCA_004297345.1:0.1440860938):0.0229245703[66],(GCA_009925955.1:0.0112969861,GCA_009920675.1:0.0054301185):0.0841316681[100]):0.0096126230[38],(GCA_000969605.1:0.0775707419,(GCA_012030935.1:0.0000022800,GCA_012032435.1:0.0389966338):0.1461647056[100]):0.0216895583[56]):0.0097473998[41],(((((((GCA_001770815.1:0.0310006825,GCA_010030205.1:0.0445924096):0.0152442144[100],GCA_002256085.1:0.0504884813):0.0122758384[100],GCA_002198735.1:0.0429292652):0.0469953977[100],GCA_000244995.1_Burkholderiales_bacterium_JOSHI_001:0.0681504107):0.0168871979[100],ERMZT660_2_Betaproteobacteria_66_6_curated:0.1346598894):0.0072312335[93],((((GCA_001725505.1:0.0415754279,(((GCA_001295855.1:0.0057302197,GCA_004016505.1:0.0018427733):0.0114127342[100],GCA_001295905.1:0.0188725481):0.0400490798[100],GCA_001464055.1:0.0666590933):0.0270945410[100]):0.0124415318[100],(GCA_000420125.1:0.0063314263,(GCA_000284255.1:0.0044162890,GCA_004340905.1:0.0120707667):0.0041040004[100]):0.0551642096[100]):0.0220965021[100],(GCA_001724995.1:0.0944123702,GCA_011525985.1:0.1605206624):0.0259879135[100]):0.0208396866[100],GCA_009923895.1:0.0912771748):0.0206811937[100]):0.0112648986[93],(((GCA_002255925.1:0.0419886536,GCA_006519715.1:0.0532483651):0.0220478556[100],(GCA_008801845.1:0.0026825450,GCA_000333615.1:0.0013669931):0.0595173321[100]):0.0103293470[100],GCA_002222655.1:0.0640090410):0.0389599431[100]):0.0188754482[69]):0.0126546602[96]):0.0105099900[98]):0.0181250256[53],((((((((((GCA_002328915.1:0.0040165737,GCA_001770725.1:0.0008915355):0.0269966183[100],(GCA_004362855.1:0.0254964519,GCA_009909205.1:0.0726343407):0.0098184378[100]):0.0102349721[96],GCA_003100395.1:0.0364644470):0.0088656720[100],GCA_001772175.1:0.0331900155):0.0107565001[95],GCA_000768065.1:0.0272964435):0.0172597311[100],GCA_002380275.1:0.0445359961):0.0148803202[100],GCA_004210595.1:0.0530396983):0.0604007595[100],(((GCA_008329925.1:0.0001973466,GCA_000689195.1:0.0042311754):0.0490521595[100],GCA_003201595.1:0.0693725393):0.0215162735[100],(GCA_004216565.1:0.0742374638,GCA_000019785.1:0.0420556187):0.0269617399[100]):0.0477424598[100]):0.0202795704[98],GCA_004297605.1:0.0837210287):0.0196599273[60],(GCA_004217215.1:0.0887428401,(GCA_001425905.1:0.0049031329,GCA_000576205.1:0.0052763922):0.0569541248[100]):0.0216155584[100]):0.0092233976[58]):0.0201509996[53],((GCA_002933415.1:0.0550087638,GCA_001017435.1:0.0508934070):0.0180037967[100],(GCA_002930615.1:0.0224226501,GCA_001592165.1:0.0440606223):0.0302385534[100]):0.0180956694[100]):0.0233168854[53],GCA_003152055.1:0.2250398651):0.0340852462[97]):0.0416252691[98],((((GCA_900004405.1:0.0088373974,GCA_002255655.1:0.0203018052):0.0129779518[100],GCA_002028405.1:0.0137106312):0.0074799615[93],GCA_001418255.1:0.0068775119):0.1640712134[100],(GCA_000377645.1:0.0695998528,((GCA_002279105.1:0.0264792796,GCA_000733775.1:0.0326711742):0.0101380086[100],GCA_900089495.1:0.0422928195):0.0625201064[100]):0.1322943344[100]):0.0864390152[100]):0.0890174130[100],(((GCA_004291335.1:0.0108025768,(GCA_001601825.1:0.0043902732,(GCA_002730045.1:0.0015709239,GCA_002710665.1:0.0041198558):0.0027879605[100]):0.0056848707[100]):0.1003525481[100],GCA_012032215.1:0.1795755040):0.0577860336[100],GCA_002428895.1:0.3122032572):0.1913109594[100]):0.0232185425[35]):0.0189289383[28],(((((GCA_900637555.1:0.2385657417,(GCA_003818495.1:0.0705056380,GCA_002386465.1:0.0858265702):0.0653265827[100]):0.0290730730[100],(((GCA_009923035.1:0.0126329280,(GCA_002359635.1:0.0102947930,GCA_010032905.1:0.0480515673):0.0028334565[64]):0.0127792209[100],GCA_010024725.1:0.0106327848):0.1895735760[100],(GCA_009921765.1:0.1564681763,(((GCA_001724855.1:0.0465851802,GCA_001725315.1:0.0943446899):0.0169976033[43],GCA_001898645.1:0.0597569158):0.0441400487[100],(GCA_012513825.1:0.0937303705,GCA_001724315.1:0.0607675237):0.0401509933[100]):0.0513471035[100]):0.0396286974[100]):0.0369829932[100]):0.0327180779[100],GCA_009925965.1:0.2454869633):0.0454830693[100],(((GCA_002293155.1:0.0676204820,GCA_009919095.1:0.0432921162):0.0000026901[16],GCA_009924525.1:0.0531611788):0.0848729390[100],((GCA_009922375.1:0.0701248482,GCA_009646425.1:0.0809754641):0.0188282033[98],GCA_009924425.1:0.0994600722):0.0967447837[100]):0.1184448357[100]):0.0293587043[97],((((((GCA_000411515.1:0.0437359472,(GCA_009183815.1:0.0008519679,GCA_009183845.1:0.0003120688):0.0382355594[100]):0.0666148666[100],(GCA_001578585.1:0.0591378419,GCA_000250875.1:0.0505958345):0.0202764860[100]):0.0677532683[100],((((GCA_000434855.1:0.0332060174,GCA_900544255.1:0.0447571756):0.0459841042[100],((GCA_900542805.1:0.0113272011,GCA_002404465.1:0.0083497828):0.1225083871[100],GCA_902769935.1:0.0757743123):0.0161342056[86]):0.0185009871[87],GCA_902364545.1:0.0774260879):0.0574876583[100],GCA_000438235.1:0.2455107949):0.0195372011[99]):0.0323742908[100],(GCA_000437635.1:0.0628595748,GCA_003543795.1:0.3054462459):0.0392730522[100]):0.0383496382[100],((GCA_003525345.1:0.0017113861,GCA_003481265.1:0.0000023085):0.0625451855[100],GCA_001688905.2:0.0732040747):0.1120979800[100]):0.1091662302[100],((ERMZT640_2_Betaproteobacteria_61_8_curated:0.0124409887,(ERMZT840_2_Betaproteobacteria_61_7_sub_curated:0.0000026488,(ERMZT718_2_Betaproteobacteria_61_11_curated:0.0057481282,ERMZT736_2_Betaproteobacteria_61_7_curated:0.0017155339):0.0039080330[100]):0.0015296887[99]):0.1614226483[100],((GCA_005882215.1_Angelo_temperate_grassland_soil:0.1382248919,(GCA_000828975.1:0.1128785696,GCA_900290295.1_Schlöppnerbrunnen_fens:0.0765835473):0.0812836672[100]):0.0461637267[100],GCA_011328825.1:0.0954507912):0.0471172199[100]):0.0479623699[100]):0.1258912077[100]):0.0167344407[16]):0.0322673752[48]):0.0201316429[79],((GCA_002105195.1:0.0248344963,GCA_000482785.1:0.0311124590):0.1147848396[100],GCA_002405475.1:0.1803440617):0.0892583182[100]):0.0877250582[100],(((((GCA_006539865.1:0.0295594401,((GCA_002028455.1:0.0281546501,GCA_009026175.1:0.0202309048):0.0081557012[100],GCA_008107625.1:0.0359800099):0.0120337920[100]):0.1176440562[100],(((GCA_007713435.1:0.0830103780,GCA_010983895.1:0.1010370362):0.0960087752[100],GCA_002426855.1:0.1163404992):0.0209918607[100],((((((((((GCA_001591165.1:0.0172712044,GCA_000310205.1:0.0106732643):0.0088075549[100],GCA_000443165.1:0.0451330485):0.0045323420[100],(GCA_000310165.2:0.0039575021,GCA_002245655.1:0.0042722030):0.0078140989[100]):0.0169132553[100],((((GCA_001310835.1:0.0060576606,(GCA_000310225.1:0.0068228102,GCA_000284915.1:0.0047930205):0.0015845390[100]):0.0203857176[100],GCA_000310125.2:0.0240514302):0.0076303503[100],GCA_002422685.1:0.0330135232):0.0117749903[100],(GCA_900108255.1:0.0086085574,GCA_003030465.1:0.0053511064):0.0238238487[100]):0.0208226671[100]):0.0223141553[100],(GCA_004295105.1:0.0256445930,GCA_002354895.1:0.0200472167):0.0253286150[100]):0.0153240661[100],GCA_012515175.1:0.0907023410):0.0220475680[100],(((((GCA_002869045.1:0.0025316226,GCA_002840825.1:0.0000026488):0.0271543739[100],GCA_002840815.1:0.0342722040):0.0110806231[100],GCA_003226565.1:0.0343871902):0.0164919933[100],(GCA_009776435.1:0.0396090032,(GCA_009782565.1:0.0252108677,GCA_009779355.1:0.0601465682):0.0163791763[43]):0.1216328969[100]):0.0284489469[98],(GCA_004361735.1:0.0455165676,GCA_000061505.1:0.0587606244):0.0169505893[100]):0.0117757052[94]):0.0130502422[93],(GCA_001941185.1:0.1345048842,GCA_009781085.1:0.1206829517):0.0202699391[93]):0.0252589861[100],GCA_002863805.1:0.0833931305):0.0146254304[37],((((((GCA_001190925.1:0.0137131487,GCA_000378245.1:0.0061441448):0.0045098113[100],GCA_900156155.1:0.0076515460):0.0072671975[100],GCA_003628555.1:0.0204136616):0.0132410182[100],GCA_000349945.1:0.0640841324):0.0243883769[100],(GCA_000025965.1:0.0098256634,GCA_001274695.1:0.0075992344):0.0436977912[100]):0.0329638200[100],GCA_002344405.1:0.1383035511):0.0345443219[100]):0.0234148269[100]):0.0235724387[100]):0.0242179686[99],(GCA_009781175.1:0.1308451086,(GCA_000373965.1:0.0674837332,GCA_002284945.1:0.0844055745):0.0857678439[100]):0.0441640287[100]):0.0308603238[100],(((((((GCA_001464495.1:0.1545036701,GCA_002347405.1:0.1628808566):0.0365247249[40],((GCA_001828925.1:0.0709968418,(GCA_011391605.1:0.0345787601,GCA_003865015.1:0.0158312681):0.0814194349[100]):0.0207783948[99],(GCA_003158255.1:0.0590146498,GCA_003157035.1:0.0613978896):0.0411248367[100]):0.0136099253[95]):0.0140245524[38],(((GCA_012026675.1:0.0255493990,((GCA_006218025.1:0.0182018149,GCA_000828635.1:0.0111406730):0.0020781569[99],GCA_001828915.1:0.0214131504):0.0066251081[99]):0.0530258126[100],(((GCA_002422995.1:0.1123585295,GCA_002424865.1:0.0960118752):0.0461831227[100],GCA_000934545.1:0.0730293326):0.0898029713[100],GCA_002842395.1:0.2023509216):0.0319738053[100]):0.0374917542[100],GCA_007844305.1:0.1060474803):0.0226727416[88]):0.0119221174[29],GCA_009668885.1:0.0940961146):0.0241472041[40],GCA_900174485.1:0.1802330631):0.0233093612[100],(GCA_001872285.1:0.2595212071,(GCA_002066955.1:0.0423561036,GCA_002840845.1:0.0639501125):0.0806156799[100]):0.0411162833[98]):0.0235969306[98],((((GCA_000527135.1:0.0017578117,GCA_000385375.1:0.0023864367):0.0138906842[100],((GCA_000378945.1:0.0045947365,GCA_000478565.1:0.0025054214):0.0148425528[100],GCA_000372885.1:0.0350623382):0.0062201461[88]):0.0257166222[88],(GCA_002279505.1:0.0000022390,GCA_001713355.1:0.0000024957):0.0391954705[100]):0.1331473620[100],GCA_005239635.1:0.1445017223):0.0457145117[100]):0.0181269194[91]):0.0278937488[100],(((((GCA_009777925.1:0.0542386743,GCA_009777245.1:0.0906567694):0.0938948745[100],((GCA_002340095.1:0.0522872626,GCA_003252145.1:0.0370539221):0.0118427181[57],GCA_000429665.1:0.0298665782):0.0182684736[63]):0.0753644476[100],((((((GCA_002842145.1:0.0057583250,GCA_002840785.1:0.0093824980):0.0182045372[100],GCA_000012425.1:0.0140851022):0.0100703558[100],(GCA_009469765.1:0.0023493957,GCA_001551835.1:0.0045726571):0.0308202306[100]):0.0100096155[100],((GCA_002396525.1:0.1077437527,GCA_003249395.1:0.0468095319):0.0136017605[31],((((GCA_008933675.1:0.0117074516,((GCA_002842345.1:0.0084990891,GCA_002840765.1:0.0032380304):0.0058226767[100],GCA_002345845.1:0.0042430013):0.0105623363[100]):0.0137750831[100],GCA_009779235.1:0.0669110016):0.0177200785[100],((GCA_001956855.1:0.0212151605,((GCA_000429605.1:0.0073409734,GCA_002470165.1:0.0012925903):0.0175247687[100],GCA_011250475.1:0.0126058611):0.0073846387[100]):0.0086427465[100],GCA_900549295.1:0.0831971130):0.0194483930[100]):0.0026644705[22],(GCA_012026885.1:0.0393708271,(GCA_000519045.1:0.0262581925,GCA_008016975.1:0.0324914925):0.0077945825[94]):0.0058186590[92]):0.0056511464[22]):0.0065078296[34]):0.0331380366[100],(GCA_004555545.1:0.2457782903,GCA_900554235.1:0.1537721281):0.1085495828[100]):0.0208429890[100],GCA_002337055.1:0.0916545296):0.0336418429[100]):0.0413092778[100],(GCA_009938325.1:0.1857833204,GCA_001307855.1:0.1129161627):0.0359258727[100]):0.0177146601[50],((((((((GCA_000584955.2:0.0203841659,GCA_000987395.1:0.0202298738):0.0197242692[100],GCA_000585035.2:0.0758917160):0.0450032892[100],((GCA_002345285.1:0.0364244808,GCA_000584995.1:0.0202623304):0.0053099783[100],GCA_000585095.1:0.0284384568):0.0614962600[100]):0.0228688390[100],(((GCA_002455435.1:0.0172115942,(GCA_000585055.1:0.0209993541,GCA_000987445.1:0.0162580433):0.0066499960[100]):0.0117536424[100],GCA_003332265.1:0.0300342755):0.0663454061[100],(GCA_000024165.1:0.0520199689,GCA_900089955.1:0.0477231583):0.0252304730[100]):0.0113880518[100]):0.0930424704[100],(((GCA_009469695.1:0.1171559683,GCA_900099695.1:0.0495429660):0.0143052224[92],GCA_002304785.1:0.0621558792):0.0131555894[100],GCA_900089945.1:0.0795213598):0.0141790772[100]):0.0188822478[100],GCA_001897745.1:0.0381374618):0.0124186122[99],(GCA_009646355.1:0.0777563248,GCA_009469755.1:0.0528283246):0.0379501422[100]):0.0525379144[100],((GCA_004217225.1:0.0221280346,GCA_003112695.1:0.0158456448):0.0776088056[100],GCA_009780885.1:0.2121819209):0.0236483921[44]):0.0329213747[100]):0.0523555953[100]):0.0471908187[100]):0.0363876092[99],((((((GCA_005881305.1:0.0935240969,GCA_001920245.1:0.0576788448):0.0300625365[100],((((PLM6_50_b2_sep16_Betaproteobacteria_64_12:0.0734356453,(GCA_005888955.1:0.0149301571,(GCA_001918295.1:0.0090497111,GCA_005888895.1:0.0090502546):0.0075824416[100]):0.0306105101[100]):0.0298318466[55],(GCA_005888865.1:0.0342757420,GCA_005882785.1:0.0229940653):0.0498948439[100]):0.0274285988[55],GCA_005882995.1:0.1024548128):0.0120133935[55],GCA_003153475.1:0.1038964957):0.0099779486[54]):0.0414312838[96],GCA_011391295.1:0.1237639779):0.0203270026[55],((PLM0_60_coex_sep16_Hydrogenophilalia_Hydrogenophilales_66_9:0.0482575431,GCA_005881895.1:0.0704105740):0.0534591447[100],PLM6_50_b1_sep16_Betaproteobacteria_64_9:0.1415715495):0.0377328936[56]):0.0594493809[65],((GCA_004293675.1:0.0994183942,GCA_004294365.1:0.0760744215):0.3055947993[100],(GCA_009778785.1:0.1056053612,GCA_002293615.1:0.1278615655):0.1124795528[100]):0.0540690480[50]):0.0311926618[48],GCA_003153335.1:0.1448179067):0.1178106938[100]):0.0255837525[18],((((GCA_003105245.1:0.0928886555,(GCA_012274175.1:0.1109718453,GCA_001953215.1:0.1173669552):0.0285071163[100]):0.1365964130[100],GCA_001602455.1:0.1969487120):0.0876644083[100],(GCA_000735045.1:0.1504484046,(GCA_001581925.1:0.0277245771,GCA_002279305.1:0.0472919742):0.0667744853[100]):0.1474770421[100]):0.0448985067[54],(((((((((((((((((PLM4_65_b1_sep16_Hydrogenophilalia_Hydrogenophilales_56_10:0.0146957604,PLM4_65_b1_sep16_Betaproteobacteria_55_14:0.0138098165):0.0035574968[100],GCA_003235435.1:0.0551857061):0.0215773152[100],GCA_001771895.1:0.0316255725):0.0154808272[100],(GCA_002429165.1:0.0361752158,(GCA_002403995.1:0.0240401890,GCA_001577345.1:0.0360984087):0.0090475199[100]):0.0122711161[100]):0.0086629866[100],(GCA_001801235.1:0.0007795972,GCA_001802285.1:0.0007133535):0.0239298192[100]):0.0179654692[100],(((GCA_002405315.1:0.0332917083,(GCA_001802355.1:0.0020559957,GCA_000145255.1:0.0009100374):0.0313187448[100]):0.0165740915[100],GCA_001802335.1:0.0365243259):0.0321111343[100],GCA_001871025.1:0.0867264433):0.0499114218[100]):0.0044911706[99],GCA_001801055.1:0.0271158000):0.0101881628[99],(GCA_001801215.1:0.0325889604,GCA_001914305.1:0.0668773137):0.0128435690[100]):0.0060424331[98],(GCA_001802295.1:0.0197447469,GCA_001801135.1:0.0195364015):0.0218186243[99]):0.0054408727[99],GCA_001801105.1:0.0414080738):0.0146081262[100],(GCA_001801065.1:0.0263958941,GCA_001801085.1:0.0208605553):0.0200961431[100]):0.0294235152[100],GCA_002414205.1:0.1482349739):0.0560085834[100],(GCA_000974685.2:0.0214236422,GCA_000746095.1:0.0136917578):0.0752643520[100]):0.0295081038[100],(((GCA_003151655.1:0.0902209760,GCA_004297065.1:0.0285365480):0.0336188180[100],(((GCA_002789215.1:0.0620499150,(GCA_002789255.1:0.0183190537,GCA_002421915.1:0.0316689662):0.0085455431[98]):0.0439281656[100],(GCA_001830495.1:0.0122547424,GCA_001830535.1:0.0170680415):0.0580621568[100]):0.0190011634[78],(((GCA_001830485.1:0.0292249057,ERMGT723_2_Betaproteobacteria_56_7_curated:0.0503745155):0.0099637671[44],GCA_000025705.1_Sideroxydans_lithotrophicus_ES-1.:0.0269865872):0.0055225459[96],ERMGT357_2_Betaproteobacteria_59_6_curated:0.0472578865):0.0108750452[96]):0.0345922006[100]):0.0298550222[100],(GCA_002257185.1:0.1141533026,((GCA_002470125.1:0.1140999966,GCA_009885195.1:0.0505708023):0.0281740835[100],GCA_008080515.1:0.0919202913):0.0380644197[100]):0.0164389374[97]):0.0333814760[100]):0.1263938911[100],(GCA_003864995.1:0.1778273069,((((GCA_000297055.2:0.0092055019,GCA_000971475.1:0.0055767204):0.0243909913[100],GCA_001871385.1:0.0220181936):0.1089618003[100],GCA_002632355.1:0.1677256419):0.0232612311[76],(GCA_002347615.1:0.1584595377,GCA_003519965.1:0.1971980267):0.0568401207[100]):0.0338826375[99]):0.0295619982[92]):0.0190200451[69],((((GCA_007280375.1:0.0822061804,GCA_005790965.1:0.0611923539):0.1562886415[100],((GCA_002360535.1:0.1299418911,GCA_002364815.1:0.1560663455):0.0244804436[99],GCA_004346085.1:0.1253619097):0.0277375813[99]):0.0999923275[100],(((GCA_001899775.1:0.0732062844,((((GCA_001899765.1:0.0403139819,(((GCA_001725615.1:0.0351482044,GCA_000373385.1:0.0028561511):0.0058088473[100],(GCA_001725555.1:0.0020781095,GCA_001725135.1:0.0000028596):0.0081706711[100]):0.0025184005[100],GCA_002343685.1:0.0044065751):0.0068640504[100]):0.0054723002[100],GCA_000012745.1:0.0413496416):0.0054929959[72],((GCA_000376425.1:0.0125745428,GCA_001897685.1:0.0176763339):0.0273115425[100],(((GCA_001530125.1:0.0089004761,GCA_002842315.1:0.0088637940):0.0412026238[100],GCA_010365175.1:0.0705021770):0.0154999296[100],(GCA_002424845.1:0.0260873804,GCA_003510325.1:0.0118914413):0.0058252276[100]):0.0062644084[100]):0.0052822269[99]):0.0261436578[100],GCA_002328085.1:0.0345453688):0.0086721635[75]):0.0157893337[97],GCA_001897705.1:0.0480534796):0.1092528232[100],(GCA_002450925.1:0.0546746551,(GCA_002421825.1:0.0317008860,GCA_002327405.1:0.0363244705):0.0234528842[100]):0.0777770657[100]):0.0810877333[100]):0.0400771501[99],(GCA_002341815.1:0.1786922834,((GCA_002162035.1:0.0174560764,GCA_003864975.1:0.0237991458):0.0618362156[100],(GCA_003851125.1:0.0233662114,GCA_007992375.1:0.0257685839):0.0697823661[100]):0.0361951156[100]):0.0822389122[100]):0.0431669112[92]):0.0171714591[29],(((((((((((((((GCA_001064605.1:0.0023998959,GCA_900453905.1:0.0044306522):0.0036334916[100],(((((GCA_001809245.1:0.0052845988,GCA_000260655.1:0.0035683682):0.0016751876[100],GCA_001808875.1:0.0035775698):0.0111486920[100],(GCA_003492625.1:0.0052126892,GCA_000193795.2:0.0027804466):0.0042890044[100]):0.0027148865[54],GCA_900475315.1:0.0118782138):0.0023069924[56],(GCA_003044455.1:0.0035833742,((GCA_900203295.1:0.0040146288,GCA_000156795.1:0.0103149530):0.0085013963[100],(GCA_003355195.1:0.0015131624,GCA_000193775.2:0.0033182785):0.0006702770[23]):0.0167512508[99]):0.0120666365[95]):0.0047234468[57]):0.0165177117[100],((GCA_900453875.1:0.0053492636,(GCA_003795365.1:0.0122933401,GCA_003790445.1:0.0472119608):0.0030224106[60]):0.0113727694[100],(GCA_003013245.1:0.0304867394,(GCA_002327085.1:0.0102806533,GCA_002803635.1:0.0092737562):0.0058723698[100]):0.0275231497[100]):0.0056028017[57]):0.0112993657[99],GCA_003044785.1:0.1008968121):0.0120611165[55],((((GCA_900187305.1:0.0115449972,GCA_001308005.1:0.0174408678):0.0223023625[100],(GCA_008807015.1:0.0624211331,GCA_002108595.1:0.0172461762):0.0105045925[100]):0.0098916508[96],GCA_900638345.1:0.0440164291):0.0127638951[100],GCA_003044905.1:0.0785124263):0.0093802768[97]):0.0130160302[55],(GCA_001027865.1:0.0288589306,GCA_004341385.1:0.0295714231):0.0147083915[100]):0.0194675743[55],((GCA_002108495.1:0.0799884562,(GCA_001308015.1:0.0164723315,GCA_003044805.1:0.0133955590):0.0318399837[100]):0.0651804279[100],(GCA_000226875.1:0.0886088163,((((GCA_001811325.1:0.0083859646,GCA_001648345.1:0.0122274259):0.0034041077[100],GCA_001648475.1:0.0374736917):0.0613157065[100],GCA_001648355.1:0.1021547064):0.0694423435[100],((GCA_000194925.1:0.0580162104,GCA_900451175.1:0.0576981106):0.0371776030[100],GCA_002237445.1:0.0649178925):0.0473913365[100]):0.0157638091[51]):0.0161264423[51]):0.0113660720[51]):0.0113458843[100],(((GCA_000160435.1:0.0580709861,GCA_003638715.1:0.1494813085):0.0243196655[100],((GCA_000745955.1:0.0043658581,GCA_900230205.1:0.0014415537):0.0340667319[100],(GCA_900169325.1:0.0283368336,((GCA_000469885.1:0.0091369598,GCA_900182485.2:0.0096561230):0.0125282363[100],GCA_000163775.2:0.0197750208):0.0056363373[100]):0.0126014502[100]):0.0094630371[100]):0.0205757105[100],(GCA_003860055.1:0.0240047074,GCA_000428785.1:0.0242360498):0.0288309116[100]):0.0302928218[100]):0.0321134898[100],((((((GCA_002777325.1:0.0048505305,(GCA_002089015.1:0.0045030147,GCA_002777775.1:0.0087578541):0.0028200087[97]):0.0012742928[91],(GCA_002777465.1:0.0005701698,GCA_002777575.1:0.0000024127):0.0042346927[100]):0.0022966245[91],GCA_000695565.1:0.0050818193):0.0044552060[97],GCA_000725195.1:0.0163404122):0.0490984785[100],GCA_001590725.1:0.0401085458):0.0337700189[100],GCA_000745895.1:0.0751364952):0.0424148612[100]):0.0415706341[100],(GCA_001457815.1:0.0201012930,GCA_000382305.1:0.0316215363):0.1195956960[100]):0.1635124610[100],(((((((((((GCA_011601295.1:0.0086064985,GCA_002081745.1:0.0041669370):0.0230030117[100],GCA_001855565.1:0.0098015433):0.0103165391[68],(GCA_001855555.1:0.0086346296,GCA_001510755.1:0.0039881686):0.0089916947[100]):0.0110948350[100],GCA_002213445.1:0.0199327056):0.0081550437[100],(GCA_001043555.1:0.0018722076,(GCA_001043705.1:0.0010628358,(GCA_002081825.1:0.0048890953,GCA_000285415.1:0.0000029155):0.0032300782[100]):0.0033867268[99]):0.0279307340[100]):0.0191454220[100],((GCA_005155025.1:0.0071686947,GCA_003202035.1:0.0011038658):0.0069107134[100],((GCA_009856625.1:0.0023549789,GCA_002217795.2:0.0000026488):0.0005860859[100],GCA_001515305.1:0.0017088470):0.0017299158[100]):0.0351901950[100]):0.0318048180[100],(GCA_004363805.1:0.0610216967,GCA_000422925.1:0.0685815104):0.0202567277[100]):0.0175841756[100],((GCA_000174355.1:0.0188212601,GCA_900177275.1:0.0013419921):0.0121004557[100],GCA_000527175.1:0.0046733396):0.0391848554[100]):0.0200894633[100],GCA_001302325.1:0.0720585582):0.0159866749[100],((((GCA_007844155.2:0.0011423236,GCA_007644035.2:0.0000026488):0.0005699325[100],GCA_000335715.1:0.0000029361):0.0264687895[100],GCA_900090205.1:0.0467633447):0.0250045670[100],GCA_011047055.1:0.0490614321):0.0631035659[100]):0.0177374054[98],GCA_004345725.1:0.0713387102):0.0179858764[100]):0.0355005319[100],((GCA_003201855.1:0.0148119893,GCA_002002905.1:0.0222644401):0.0673688510[100],((GCA_902386745.1:0.0684917220,GCA_003051865.1:0.0722206550):0.0447111065[100],GCA_000420525.1:0.0968846975):0.0315017455[100]):0.0263093888[100]):0.0564819071[100],((((((((GCA_000711875.1:0.0362698845,GCA_900176275.1:0.0481754312):0.0250264121[100],(GCA_008033135.1:0.0386998447,GCA_000374805.1:0.0517900666):0.0379567348[100]):0.0143349521[94],GCA_001808185.1:0.0671694930):0.0179054107[100],(GCA_001294205.1:0.0006883892,GCA_001313065.1:0.0345572130):0.0849642582[100]):0.0217795775[100],(GCA_000430805.1:0.0222215552,GCA_000428145.1:0.0382047670):0.0798617771[100]):0.0196199235[99],((GCA_000969645.2:0.0069657876,(GCA_900451195.1:0.0008599798,GCA_002735645.1:0.0015400049):0.0033225129[100]):0.0971658986[100],(GCA_000620145.1:0.0801064010,(GCA_000799095.1:0.0511090816,GCA_009760905.1:0.0293432961):0.0326706264[100]):0.0730925180[100]):0.0260384406[99]):0.0182280273[100],GCA_900115065.1:0.0958750606):0.0733411447[100],((GCA_002735695.1:0.0225572702,GCA_900119825.1:0.0104263170):0.0400361784[100],GCA_000428465.1:0.0330062107):0.0994305059[100]):0.0328702945[100]):0.0328323246[100],GCA_000376945.1:0.2216546076):0.0806426565[100],(GCA_001771905.1:0.2171148576,((GCA_003112435.1:0.0608762005,GCA_001803385.1:0.0649457438):0.0719584530[100],(GCA_001645185.1:0.0734818603,(GCA_009858335.1:0.0478712091,((((GCA_900187985.1:0.0304793595,GCA_009360475.1:0.0470165586):0.0133015426[79],GCA_000617925.1:0.0291367505):0.0482441553[100],GCA_001648895.1:0.0650203667):0.0146369660[81],(GCA_902168195.1:0.0408919049,(GCA_005502435.1:0.0875288631,(((((GCA_002842435.1:0.0000025366,GCA_002842255.1:0.0029829819):0.0012476100[100],GCA_002479405.1:0.0023907810):0.0052440555[100],GCA_002842135.1:0.0113900866):0.0213719315[100],(GCA_001704575.1:0.0185781450,GCA_002423265.1:0.0200358436):0.0219401352[100]):0.0470636495[100],(ERMGT157_2_Betaproteobacteria_53_8_curated:0.0744066461,((GCA_000953015.1_Candidatus_Methylopumilus_turicensis_MMS-10A-171:0.0458620610,GCA_009926205.1:0.1132723099):0.0301705718[100],(((((GCA_001044355.1:0.0051039880,GCA_000156155.1:0.0022578009):0.0039238954[100],GCA_010022975.1:0.0080760383):0.2159466918[100],((GCA_902558495.1:0.0905743422,(GCA_001438385.1:0.0213877792,GCA_000168995.1:0.0293884271):0.0360675039[100]):0.0891382383[100],GCA_902512995.1:0.1758815443):0.0363826749[100]):0.1633415430[100],(GCA_005797835.1:0.0282815640,(GCA_006364455.1:0.0168711008,GCA_003533095.1:0.0103764305):0.0110866302[100]):0.1058033131[100]):0.0859031767[100],((((GCA_002429455.1:0.0147801602,GCA_001803395.1:0.0164442688):0.0073423852[19],(GCA_000093025.1:0.0197176199,GCA_002842195.1:0.0203860031):0.0119179863[100]):0.0328135938[100],(((GCA_002928555.1:0.0000023674,GCA_000744605.1:0.0032474650):0.0049354910[100],GCA_000023705.1:0.0037693908):0.0106317473[100],(GCA_002842285.1:0.0287071631,(GCA_002282245.1:0.0066208656,GCA_000799735.1:0.0050861243):0.0126874527[100]):0.0097011249[99]):0.0111902681[95]):0.0394091882[100],((GCA_000384435.1:0.0124972924,GCA_000799165.1:0.0092583011):0.0499427450[100],(GCA_002401735.1:0.2074808654,(GCA_002282135.1:0.0425535534,(GCA_002321705.1:0.0953554969,((GCA_001464125.1:0.0120855012,GCA_000799155.1:0.0077218863):0.0122037648[100],(GCA_001424665.1:0.0159847920,(GCA_900100975.1:0.0149817422,((GCA_002454655.1:0.0113245349,GCA_000515275.1:0.0141397336):0.0091812741[100],(GCA_000378225.1:0.0020443267,GCA_001183865.1:0.0013282947):0.0129831385[100]):0.0190003208[100]):0.0143398145[100])OROOT:0.1150816436[100]):0.0070818392[92]):0.0151965008[94]):0.0170844583[68]):0.0114292016[70]):0.0205013656[89]):0.0312931900[99]):0.0345562165[100]):0.0265945884[100]):0.0171583281[98]):0.0092955525[87]):0.0139982918[82]):0.0081711173[71]):0.0125317021[66]):0.0584634448[100]):0.0460453678[100]):0.1221107436[100]):0.0431744286[94]):0.0176956534[29]):0.0268413553[93]):0.0149075533[43]):0.0439575714[83]):0.0145718745[22]):0.0086706080[20]):0.0235595237[30]):0.0565245894[82]):0.1340358571[94]):0.4770141259);
```
