## Supplementary Data 1-8 for "Meanders as a scaling motif for understanding of floodplain soil microbiome and biogeochemical potential at the watershed scale": SupplementaryData_2_SpeciesTree_95ANI_IQtree_newick.txt

```
(GCA_001779875.1:0.2383327232,((((((((((GCA_002794105.1:0.0756187155,GCA_002763895.1:0.0406290667):0.0672127006[100],GCA_000724175.1:0.0941215680):0.1009190644[100],(((((((GCA_001622165.1:0.0108336281,GCA_000012485.1:0.0185565635):0.0411158846[100],GCA_000016085.1:0.0813958397):0.0488762320[100],((GCA_000012585.1:0.1007216071,GCA_005862285.1:0.0572009393):0.0179002910[100],((GCA_005843805.1:0.0319542469,((GCA_005843835.1:0.0162374671,GCA_005843825.1:0.0287166087):0.0121430384[100],((GCA_005843815.1:0.0473574036,GCA_005862225.1:0.0235060583):0.0120318799[100],GCA_000020645.1:0.0249309309):0.0073519367[96]):0.0165414758[100]):0.0169414632[100],GCA_001975465.1:0.0446015303):0.0196499311[100]):0.0266473251[100]):0.0184516188[100],((GCA_001509575.1:0.0006456338,GCA_000020465.1:0.0040819975):0.0582549729[100],GCA_000015125.1:0.0714874339):0.0140347144[80]):0.0600189076[100],(((GCA_011372555.1:0.0135489180,GCA_011372505.1:0.0079347027):0.0163923553[100],GCA_000020505.1:0.0154551655):0.0329742287[100],(GCA_006265165.1:0.0225654807,(GCA_001747405.1:0.0156153850,(GCA_000006985.1:0.0136598507,GCA_001602925.1:0.0000026920):0.0075579640[100]):0.0088024677[100]):0.0271761943[100]):0.0645428631[100]):0.0338664788[100],(((GCA_000020545.1:0.0678691029,(GCA_004028745.1:0.0306947761,GCA_003182595.1:0.0343161545):0.0145461027[100]):0.0411551208[100],GCA_002240205.1:0.0784155153):0.0221853382[100],((GCA_010912735.1:0.0465627978,GCA_006265245.1:0.1029385035):0.0155823231[100],GCA_011054385.1:0.0641916409):0.0391267183[100]):0.0657322695[100]):0.1986954797[100],GCA_000020525.1:0.1762934627):0.0442924027[37]):0.2451460038[100],((((((((GCA_003488525.1:0.0679309568,GCA_002426145.1:0.0620267256):0.0467348864[100],(GCA_002344895.1:0.0951348222,GCA_001899175.1:0.1053131584):0.0330304796[100]):0.0327324797[100],GCA_002418165.1:0.1460221957):0.1331904592[100],(GCA_002343245.1:0.2180444569,GCA_002293005.1:0.2632157695):0.0449254966[100]):0.0349064420[100],((GCA_001804705.1:0.2332316833,(((GCA_001804565.1:0.1794509289,GCA_003543555.1:0.1866845498):0.1343618877[100],GCA_002839825.1:0.2099350814):0.0392284960[100],GCA_002839765.1:0.3394874908):0.0444264821[100]):0.0885223815[100],(GCA_001302225.1:0.2349637574,GCA_002898295.1:0.2531744719):0.0753902546[100]):0.0266419631[100]):0.0398473270[100],(GCA_002405405.1:0.1965806805,GCA_002483085.1:0.1408707613):0.0932869241[100]):0.0779795793[100],GCA_001567195.1:0.2967874181):0.0671525284[100],(GCA_003151825.1:0.1412994043,(ERMGT157_2_Ignavibacteriae_related_47_5_curated:0.0060299446,GCA_003151215.1:0.0159575584):0.1740304001[100]):0.2481836351[100]):0.0452659092[100]):0.0327909323[27],((GCA_001567545.1:0.2525378177,GCA_001567325.1:0.3066472838):0.1239717918[100],(((((GCA_900696555.1:0.0237938342,GCA_002050295.1:0.0150693938):0.0523049073[100],ERMLT293B_16_10D_Ignavibacteriae_33_7_curated:0.0813166668):0.0640181542[100],ERMGT746_2_Ignavibacteriae_36_9_curated:0.1881772133):0.0322318413[100],GCA_000258405.1:0.1020147365):0.1019350056[100],GCA_000279145.1:0.1563301443):0.0997701756[100]):0.0330928275[84]):0.0159488190[15],((GCA_001485645.1:0.0237546354,(GCA_001536005.1:0.0250778163,GCA_001442855.1:0.0326978486):0.0095808996[97]):0.2415574812[100],((GCA_900696645.1:0.1297279467,ERMLT700_Candidatus_Kryptonia_related_53_6_curated:0.1692958130):0.0959446038[100],(ERMGT630_2__Candidatus_Kryptonia_related_55_5_curated:0.0103384495,ERMZT551_2_Candidatus_Kryptonia_related_56_5_curated:0.0118927804):0.2221975411[100]):0.0876801766[100]):0.0477711461[87]):0.0631049139[100],((((((((((((((GCA_001280515.1:0.0615431613,GCA_000348685.1:0.0434698942):0.0116279802[100],((((GCA_000941055.1:0.0296595810,GCA_001310225.1:0.0325093295):0.0105035464[100],(((GCA_000283015.1:0.0142155517,GCA_000789235.1:0.0193450332):0.0067504058[95],GCA_002741945.1:0.0208383804):0.0144021001[100],(GCA_000943565.1:0.0345962107,((GCA_000775755.1:0.0248726106,GCA_900111025.1:0.0156562263):0.0148178785[100],GCA_001971785.1:0.0337397521):0.0081738459[100]):0.0072857302[99]):0.0063050823[100]):0.0158057309[100],((GCA_000422365.1:0.0222722970,GCA_000518485.1:0.0252829567):0.0183799119[100],GCA_000211855.3:0.0367046315):0.0234892332[100]):0.0100344208[100],((((GCA_900104785.1:0.0171274169,GCA_000797465.1:0.0288108026):0.0218883140[100],GCA_000688335.1:0.0506014451):0.0115172052[100],GCA_001678675.1:0.0507518626):0.0229708793[100],GCA_900105425.1:0.0616753076):0.0220182501[98]):0.0112576329[97]):0.0321429094[100],(((GCA_001637325.1:0.0420065083,GCA_900106795.1:0.0858189098):0.0096969711[47],GCA_000746845.1:0.0287617806):0.0224306109[100],GCA_002163875.1:0.0756106618):0.0298588878[100]):0.0146573717[98],((((((GCA_900168045.1:0.0533948147,(GCA_900112105.1:0.0619400984,GCA_900105035.1:0.0411113913):0.0143790403[100]):0.0191308238[100],GCA_000403785.1:0.0606711951):0.0147766878[100],GCA_000423585.1:0.0451496271):0.0218536465[100],((GCA_000153485.2:0.1998483321,GCA_000196315.1:0.0984898476):0.0317876046[98],GCA_000423405.1:0.0792657637):0.0217561219[94]):0.0164343761[94],((GCA_000153385.1:0.0053481850,GCA_000747685.1:0.0142122618):0.1368080991[100],(GCA_000152925.3:0.0920019400,GCA_900129005.1:0.0677350353):0.0398059469[100]):0.0176743800[76]):0.0103972782[58],GCA_000626715.1:0.0718256113):0.0118661177[79]):0.0093252735[90],(GCA_900100165.1:0.0251540671,ERMLT800_2_Bacteroidetes_35_7_curated:0.0249258108):0.1216334091[100]):0.0095693457[98],(((((((GCA_000260835.1:0.0473006957,GCA_000827615.1:0.0948785091):0.0204995781[100],GCA_900116665.1:0.0629779159):0.0120962348[97],GCA_900119185.1:0.0641881579):0.0110865426[97],GCA_000511935.2:0.0645241025):0.0156604603[100],(GCA_000300875.1:0.0605693322,GCA_000260115.1:0.0386666094):0.0369458574[100]):0.0165774062[100],((((((GCA_001413955.1:0.0348429972,GCA_900129665.1:0.0255162239):0.0156700504[100],GCA_000745185.1:0.0466954063):0.0208490913[100],(GCA_002072105.2:0.0816796382,GCA_001306415.1:0.0506858205):0.0220135796[100]):0.0237842206[100],(GCA_000024125.1:0.0806679537,GCA_000382125.1:0.0739240067):0.0249273978[90]):0.0097528592[7],((((GCA_000973105.1:0.0293146090,GCA_900101815.1:0.0536844187):0.0106897841[100],GCA_900141855.1:0.0383345942):0.0227055549[100],GCA_001447995.1:0.0581866313):0.0141692485[98],GCA_900103215.1:0.0460713733):0.0244637555[100]):0.0068055059[7],(GCA_001430825.1:0.0715429045,GCA_001941605.1:0.0612273212):0.0163768254[96]):0.0500950871[100]):0.0163206211[100],GCA_001005305.1:0.0704565493):0.0191136073[100]):0.0285702700[100],(GCA_001761325.1:0.0954147626,((GCA_900130035.1:0.0363023758,GCA_000220525.2:0.0295276554):0.1012350079[100],(GCA_002163835.1:0.0886620498,GCA_001936575.1:0.0588068815):0.0358921601[100]):0.0176976041[100]):0.0394171396[100]):0.0426607227[100],(GCA_002170785.1:0.2341633188,GCA_002369955.1:0.2962522025):0.0404928876[99]):0.0764439131[100],(GCA_000236705.1:0.1994371147,GCA_000736515.1:0.2772068997):0.0521145357[100]):0.0534185967[100],((GCA_900116425.1:0.0956392653,GCA_000194605.1:0.1117927586):0.0797068174[100],GCA_000621625.1:0.1695803998):0.1075096390[100]):0.0426680021[100],(GCA_001192835.1:0.1796429754,GCA_003353725.1:0.3051261950):0.0662557695[100]):0.0564444373[100],((((GCA_000403135.1:0.0842566491,GCA_900105165.1:0.0846307863):0.0181560676[97],((GCA_900109575.1:0.0488887972,GCA_000427965.1:0.0540473139):0.0236220459[100],(GCA_002734235.1:0.0733926725,GCA_900168055.1:0.0506434116):0.0262601815[100]):0.0178715942[100]):0.0262600008[97],(GCA_000190735.2:0.0588957730,GCA_000302595.1:0.0808829960):0.0492227767[100]):0.0392345745[100],GCA_000242635.3:0.1230522848):0.1009232939[100]):0.0645861749[100],((((((((GCA_001644645.1:0.0469908314,GCA_001953305.1:0.0671917806):0.0413960059[100],((GCA_000425585.1:0.0485652880,GCA_900101395.1:0.1271276352):0.0232626540[100],(((ERMGT500_2_Bacteroidetes_40_6_curated:0.0339494594,ERMGT800_2_Bacteroidetes_41_6_curated:0.0689174321):0.0187851184[100],ERMGT800_2_Bacteroidetes_38_7_curated:0.0576212452):0.0572221342[100],ERMZT800_2_Bacteroidetes_42_7_curated:0.0755079646):0.0223190940[100]):0.0304123399[100]):0.0389325501[100],GCA_000814475.1:0.0819286326):0.0199977361[100],((GCA_900115755.1:0.1169507491,((GCA_002355595.1:0.0712534379,(GCA_000511175.1:0.0676138025,(GCA_900106985.1:0.0042621271,GCA_000427525.1:0.0036517067):0.0444951506[100]):0.0423577464[100]):0.0148498359[71],GCA_900107765.1:0.1385034765):0.0161831654[78]):0.0281936528[100],((GCA_002077935.1:0.0794178138,GCA_001302245.1:0.0519336878):0.0237088185[100],ERMLT700_Bacteroidetes_40_7_curated:0.0894515428):0.0379062695[100]):0.0138960419[74]):0.0265420537[100],GCA_000374045.1:0.1073721327):0.0552100976[100],GCA_000024005.1:0.1031364079):0.0754109406[100],GCA_900116565.1:0.1643781808):0.1576878211[100],(((GCA_000759025.1:0.1629174385,GCA_000212735.1:0.2153143467):0.0326268358[61],GCA_002631205.1:0.2708700251):0.0567829325[100],(GCA_000250635.1:0.1825639673,GCA_000724545.1:0.1737685738):0.1174402593[100]):0.0909707225[100]):0.0356323233[99]):0.1503414558[100],(((GCA_001715195.1:0.1558704852,((GCA_002457365.1:0.1408465558,GCA_000375465.1:0.1021535639):0.0617967372[100],GCA_000375425.1:0.1063854931):0.0605403186[100]):0.0603384150[100],GCA_002287075.1:0.1901883189):0.2043166861[100],(GCA_002257665.1:0.2708459175,((GCA_002554795.1:0.1205626043,GCA_000013045.1:0.2129886260):0.0223582510[100],(GCA_002554705.1:0.1352050597,GCA_000419585.1:0.1213526695):0.0297521125[100]):0.2002842048[100]):0.0973457081[100]):0.0871325796[100]):0.0930659042[100]):0.0558259615[100],((GCA_011526015.1:0.2159316595,GCA_001751165.1:0.2582196769):0.1078290449[100],GCA_000241815.1:0.2718002922):0.1106833345[100]):0.0350333625[79],(((((((((((((((((GCA_003171335.1:0.2894263746,((GCA_003171235.1:0.1938655297,(GCA_001303665.1:0.1878030851,GCA_002049885.1:0.1682796679):0.0421922930[100]):0.1027318772[100],((((GCA_009783465.1:0.2412829792,GCA_003819915.1:0.1734827247):0.0264559622[100],GCA_003153915.1:0.1996241245):0.0348130461[90],GCA_003485185.1:0.1635670656):0.0239543093[87],(GCA_003551645.1:0.2835382417,(((GCA_009908915.1:0.2005670645,GCA_003644335.1:0.1746554867):0.0791779458[100],GCA_011374495.1:0.2624419942):0.0158779269[90],GCA_011050225.1:0.2389928631):0.0331242706[95]):0.0258455276[95]):0.0735446122[100]):0.0547340140[100]):0.1288811040[100],(((GCA_011329205.1:0.1354113802,((GCA_011367345.1:0.1364635500,GCA_011358525.1:0.1967000865):0.0445535697[100],(((GCA_002343075.1:0.1580610882,GCA_005778825.1:0.2369517812):0.0430260902[100],(GCA_003153655.1:0.1240169293,GCA_002311745.1:0.0845803409):0.0640399690[100]):0.0248843991[100],GCA_011388905.1:0.1140961796):0.0558851183[100]):0.0306206303[100]):0.1604816987[100],((GCA_009781185.1:0.0292931315,GCA_009781335.1:0.0552437444):0.1092561760[100],GCA_011370245.1:0.1017194521):0.2806278430[100]):0.0941966745[100],((((GCA_011369955.1:0.2363853688,GCA_011525745.1:0.2609656636):0.0363228411[100],((GCA_003576875.1:0.1561545401,(GCA_003576905.1:0.0827534150,(GCA_900696465.1:0.0871957281,GCA_002050205.1:0.1304290270):0.0178426701[79]):0.0692159721[100]):0.0652433161[100],GCA_006969385.1:0.2724109525):0.0733848983[100]):0.1053020175[100],(((((GCA_008363155.1:0.2642251767,GCA_003597935.1:0.2211440095):0.0979471994[100],(((GCA_005240095.1:0.1223948626,ERMZT736_2_Planctomycetes_60_9_curated:0.1312019279):0.0509522612[100],GCA_003694415.1:0.1450056350):0.0317763276[100],ERMZT800_2_Planctomycetes_61_11_curated:0.2256394769):0.0960330805[100]):0.0563266978[100],GCA_002338715.1:0.2809751199):0.0516052200[100],GCA_011053305.1:0.2745718480):0.0266639586[100],(GCA_009782055.1:0.2080305377,GCA_007135695.1:0.2004631640):0.1273902099[100]):0.0432690342[100]):0.0466593694[100],((GCA_011054455.1:0.1884859680,(GCA_900696525.1:0.1537920727,GCA_003695305.1:0.3294621209):0.0417039355[100]):0.0501598980[100],(GCA_900696535.1:0.1711504146,(GCA_003154305.1:0.1477206239,GCA_011362365.1:0.1143521158):0.0371082491[100]):0.0628913454[100]):0.1553022708[100]):0.0677699033[100]):0.0435745686[100]):0.0960860732[100],(GCA_001302675.1:0.1589894672,GCA_003170085.1:0.2003260031):0.3046102360[100]):0.0736486731[100],((((((((GCA_005786805.1:0.0244153365,(((GCA_002737495.1:0.0000020389,GCA_003671005.1:0.0029913389):0.0182857577[100],GCA_003669795.1:0.0116040235):0.0156100989[100],GCA_009927115.1:0.0099511648):0.0139836262[100]):0.1875615446[100],(GCA_005792915.1:0.2945525609,(GCA_003669555.1:0.1031222971,GCA_002331825.1:0.0751790047):0.2106272623[100]):0.0859027137[92]):0.0322125038[58],(GCA_009918525.1:0.2155752673,GCA_002404095.1:0.1668374144):0.0259913261[51]):0.0269429523[61],(GCA_001644415.1:0.1647895311,GCA_005887905.1:0.1525939557):0.0365035280[43]):0.0254890285[36],(GCA_005808465.1:0.0826130288,(GCA_005773265.1:0.0748754278,ERMLT700_Planctomycetes_60_7_curated:0.0644484605):0.0182409383[99]):0.1399926263[100]):0.0388252351[76],((((((GCA_001610855.1:0.0042191483,GCA_901538265.1:0.0039334045):0.0304120011[100],(GCA_005791845.1:0.0428212479,GCA_000171775.1:0.0660593821):0.0097947071[51]):0.0237555698[88],GCA_005773755.1:0.0765578761):0.1127400561[100],GCA_002197845.1:0.1499233310):0.1152665764[100],(GCA_009885865.1:0.1133512168,GCA_000255705.1:0.1670421681):0.1220957186[100]):0.0285612487[100],GCA_901538355.1:0.2286559990):0.0330604652[100]):0.1724872284[100],(((GCA_000242455.3:0.0039112513,GCA_900129635.1:0.0090396569):0.1006052012[100],(GCA_008087625.1:0.0961303459,((GCA_001898385.1:0.0440286779,GCA_001610895.1:0.0440523827):0.0462488764[100],GCA_001956985.1:0.0741256821):0.0398033988[100]):0.0479820543[100]):0.0504075397[100],(GCA_000186345.1:0.1739571452,GCA_003670885.1:0.2447680881):0.0267106441[76]):0.1920302246[100]):0.0569024906[100],(((((((((((((((((GCA_002471675.1:0.0152770780,GCA_002433545.1:0.0060988989):0.0087435236[100],GCA_002697115.1:0.0313192414):0.0150907566[100],(GCA_002709045.1:0.0305654584,GCA_002698965.1:0.1738867285):0.0150083269[100]):0.2011489101[100],GCA_002714565.1:0.1465022385):0.0745728819[100],(GCA_003486205.1:0.1376974832,(GCA_002702965.1:0.0704456567,(GCA_002709225.1:0.0346679541,GCA_002724245.1:0.0278090164):0.0506684517[100]):0.1594165450[100]):0.0381642902[100]):0.0216150615[99],GCA_011375085.1:0.1365370702):0.0147055331[46],((((GCA_003559955.1:0.0340736747,(GCA_007695205.1:0.0061058445,GCA_007129635.1:0.0187441090):0.0218911284[100]):0.0997584983[100],(GCA_007133715.1:0.0466429552,GCA_007124535.1:0.0295474798):0.0756249030[100]):0.0811664312[100],GCA_003233175.1:0.2089777174):0.0322640578[83],(GCA_002726245.1:0.1334139282,GCA_002685655.1:0.1464823201):0.0449828330[100]):0.0126987706[24]):0.0145026104[66],(GCA_000025185.1:0.1386867190,(((ERMLT730_16_10D_Planctomycetes_63_6_curated:0.0957063734,ERMLT700_Planctomycetes_63_6_curated:0.0939535914):0.0207483596[95],ERMZT800_2_Planctomycetes_60_6_curated:0.1093516754):0.0303684790[99],GCA_005778405.1:0.1497977636):0.0268338468[95]):0.1498767782[100]):0.0151394582[59],((((GCA_003455945.1:0.2149477697,GCA_002862225.1:0.1160697086):0.1051465536[100],(GCA_008087665.1:0.2147685149,GCA_003232865.1:0.1712312712):0.0563644266[100]):0.0463535037[100],((((((GCA_001642955.1:0.1118297247,(((((GCA_002689655.1:0.0100808647,GCA_002690925.1:0.0062567023):0.0056011262[100],(GCA_003513555.1:0.0118490880,GCA_002712845.1:0.0363012264):0.0015617135[28]):0.0049924660[28],GCA_002862205.1:0.0233784735):0.0176195053[100],GCA_011523605.1:0.0244528548):0.0524077116[100],GCA_011524965.1:0.0975732658):0.0234050911[100]):0.0130084498[30],GCA_000346295.1:0.0967455172):0.0208730905[100],(((((GCA_000195185.2:0.0026082329,GCA_000346315.1:0.0021159058):0.0020841442[94],GCA_002727185.1:0.0047203298):0.0091295477[94],GCA_001027925.1:0.0167738231):0.0628669497[100],(GCA_000346425.1:0.0169099854,GCA_000346505.1:0.0158281350):0.0632291109[100]):0.0531137980[100],((GCA_002901265.1:0.0615376948,GCA_002167455.1:0.0931068639):0.0225807012[100],(GCA_008035925.1:0.0221050749,GCA_002289565.1:0.0150197459):0.0323908903[100]):0.0807013419[100]):0.0190280822[98]):0.0422390317[100],((GCA_003563555.1:0.0640082135,(GCA_007694185.1:0.0590741209,GCA_002422955.1:0.0903424435):0.0263609110[100]):0.0149526871[100],GCA_002428205.1:0.0711328181):0.0960802719[100]):0.0244488171[100],GCA_001642915.1:0.1279822665):0.0970662924[100],((GCA_005773195.1:0.1502311017,(((GCA_002862265.1:0.1066883563,GCA_003501565.1:0.1074043956):0.0159929573[99],GCA_003695565.1:0.1484078534):0.0398024326[100],GCA_003448795.1:0.1778240665):0.0012191470[70]):0.0683341373[100],(GCA_003671195.1:0.1585090955,GCA_001610875.1:0.0995041787):0.1566092835[100]):0.0585354293[100]):0.0773964177[100]):0.0168364108[71],((((GCA_002967755.1:0.0005054911,GCA_002967725.1:0.0010689384):0.0314214377[100],GCA_000153105.1:0.0343588369):0.0943563618[100],GCA_002733575.1:0.1669483682):0.0283681665[100],((GCA_003335485.1:0.0184607103,GCA_003335505.1:0.0182806945):0.0248304321[100],GCA_003335525.1:0.0286857926):0.1415474813[100]):0.1197231405[100]):0.0290602494[70]):0.0256665367[88],((GCA_002719075.1:0.1503658397,GCA_002723275.1:0.1051532594):0.0661925154[100],GCA_002718815.1:0.1974795047):0.0280797734[86]):0.0163120916[76],GCA_005773145.1:0.2673963812):0.0429877039[99],((((((((GCA_002713555.1:0.0877402808,GCA_003233355.1:0.0841645025):0.0212783999[100],((GCA_003230035.1:0.0270213522,GCA_003233155.1:0.0306566010):0.0330575088[100],GCA_003233015.1:0.1017219841):0.0209780324[99]):0.0451380968[100],(GCA_002702655.1:0.1072789405,(GCA_009177095.1:0.0735879246,GCA_003576855.1:0.0859562249):0.0746262130[100]):0.0497565096[100]):0.0253005772[100],GCA_001464525.1:0.2107900906):0.0162572272[100],GCA_003233055.1:0.1607311178):0.0250071579[98],(GCA_003230135.1:0.1270719862,GCA_011329485.1:0.1584483912):0.0337015870[98]):0.0535271828[100],(GCA_003230465.1:0.1326762741,GCA_001828305.1:0.1529438483):0.0636213741[100]):0.0304153186[100],(GCA_007127495.1:0.2214185101,GCA_002279215.1:0.2028314646):0.0289574526[97]):0.0184999711[98]):0.0186699442[97],(GCA_003389355.1:0.1542799712,((GCA_002168195.1:0.0398045612,GCA_002480485.1:0.0351774008):0.0283705776[100],GCA_902630355.1:0.0538835320):0.1288895631[100]):0.0638211523[100]):0.0291708323[97],((GCA_003576845.1:0.2057805091,GCA_009885375.1:0.1937704610):0.0427738642[100],(GCA_003669525.1:0.3101786291,((GCA_003153375.1:0.0342579555,GCA_003151915.1:0.0513662033):0.0845199878[100],GCA_005773095.1:0.1851246269):0.0446487276[100]):0.0299656101[100]):0.0380723556[100]):0.0232105700[98],GCA_003228885.1:0.2667212689):0.0277665309[99],GCA_902798735.1:0.3884322705):0.1210394236[100],(GCA_003444155.1:0.2812163183,(((((GCA_003508595.1:0.1686358828,GCA_003820055.1:0.1008507671):0.0559076530[100],(GCA_009691905.1:0.1179165357,ERMGT800_2_Planctomycetes_61_9_curated:0.1246359896):0.0692510926[100]):0.1317584502[100],(((GCA_011046995.1:0.0890983687,GCA_002279375.1:0.3707833204):0.0593297477[100],GCA_011368275.1:0.1316657164):0.0456876095[100],((GCA_001707835.1:0.0030608588,GCA_000092105.1:0.0038708966):0.1638779389[100],GCA_000255655.1:0.3500078546):0.0455008693[100]):0.0875276823[100]):0.0350598013[100],GCA_003488265.1:0.3384549104):0.0399008515[100],(((GCA_005791805.1:0.0000027884,GCA_005800415.1:0.0006008909):0.0373433286[100],GCA_003669125.1:0.0407170765):0.4166110753[100],GCA_900299185.1:0.6843188385):0.1088218234[99]):0.0216026452[45]):0.0727396572[100]):0.0299450326[100]):0.1327867359[100]):0.0595415038[97],((((((((GCA_002402035.1:0.0846926876,GCA_002711105.1:0.0572824325):0.0633305383[100],GCA_003973205.1:0.1209541316):0.0462929403[100],(((GCA_011526295.1:0.0334790117,GCA_002167285.1:0.0346734830):0.0009093050[88],GCA_002691835.1:0.0264928154):0.0285632578[100],(GCA_003540375.1:0.0039933280,GCA_009937185.1:0.0052171126):0.0556528818[100]):0.0872748520[100]):0.1710287573[100],ERMGT319_2_Planctomycetes_72_6_curated:0.2352686875):0.2370995511[100],(GCA_003452155.1:0.4860131814,(GCA_005772855.1:0.2937658164,(GCA_002720455.1:0.0490500161,(GCA_002320775.1:0.0214562135,GCA_003509045.1:0.0227576251):0.0479137139[100]):0.2225361956[100]):0.1558865551[100]):0.0640104589[100]):0.0848366617[100],(GCA_003644325.1:0.4560395120,((GCA_003694635.1:0.2182845922,GCA_003694765.1:0.2837663365):0.1911488928[100],GCA_004376375.1:0.4518348070):0.0496779482[99]):0.0512836088[99]):0.0427761071[97],(GCA_003694875.1:0.3769804317,((GCA_003695705.1:0.1700273687,GCA_003532895.1:0.3886801122):0.3021182787[100],ERMZT800_2_Planctomycetes_74_6_curated:0.5288332351):0.0445193966[13]):0.0725706507[84]):0.0334003855[74],(((((((GCA_002684655.1:0.2143466844,GCA_009691935.1:0.1932434183):0.0982874536[100],GCA_003235605.1:0.1968597859):0.1800511663[100],(GCA_011321845.1:0.2279571227,(GCA_002685965.1:0.2012017631,GCA_002748355.1:0.1980413690):0.0657037980[100]):0.1354687579[100]):0.0613219470[100],GCA_011321885.1:0.3482608914):0.0421360183[79],((GCA_004295085.1:0.2307520986,((((GCA_003501525.1:0.0820536440,GCA_002311925.1:0.0817310730):0.1663735568[100],(GCA_002705055.1:0.1609047917,(GCA_002700745.1:0.2002549071,GCA_002746235.1:0.1419775266):0.0932914503[100]):0.0335043963[100]):0.0283075626[98],((GCA_002725585.1:0.1518060739,GCA_002400895.1:0.1816040562):0.0603422906[98],GCA_003696625.1:0.1330191704):0.0309480569[98]):0.0479207034[98],GCA_008501825.1:0.1764684086):0.0330082848[98]):0.2716753145[100],((((GCA_002862085.1:0.1654519494,(GCA_002686945.1:0.1452061223,GCA_011524785.1:0.0920832220):0.1093730550[100]):0.0608850656[100],(GCA_002718835.1:0.0329285909,GCA_002686595.1:0.0311231482):0.1980536004[100]):0.0330292604[100],(GCA_002720975.1:0.0542217153,GCA_002686265.1:0.0334984623):0.1950342175[100]):0.0453207261[100],((((GCA_009691855.1:0.0695779760,ERMGT630_2_Planctomycetes_71_7_curated:0.0845747189):0.1773471228[100],(GCA_002683825.1:0.1379912675,GCA_011053145.1:0.1753158515):0.0600019761[100]):0.0422571666[100],GCA_004296785.1:0.3249759238):0.0326830907[66],((GCA_011525785.1:0.2397126501,ERMLT760_16_10D_Planctomycetes_72_5_curated:0.1748743436):0.0610870788[100],(GCA_005799545.1:0.2319577868,GCA_005789645.1:0.2001899771):0.0750137891[100]):0.0683996916[100]):0.0215710400[1]):0.1730242955[100]):0.0630738199[100]):0.0539229513[100],(((GCA_003644265.1:0.2430922719,ERMZT718_2_Planctomycetes_72_5_curated:0.2893495947):0.2000491896[100],(GCA_009691715.1:0.1792591894,(ERMZT820_2_Planctomycetes_72_16_curated:0.0145119568,ERMGT138_2_Planctomycetes_72_7_curated:0.0106358948):0.1370943451[100]):0.3772662986[100]):0.0787758862[100],GCA_011525755.1:0.5467893647):0.0462427399[83]):0.0415293741[82],(((((GCA_005790545.1:0.1232478039,GCA_009691765.1:0.1250029365):0.2496652303[100],(GCA_002683135.1:0.1296441452,GCA_002687715.1:0.1090766356):0.0954637898[100]):0.1293852749[100],GCA_011369445.1:0.3444461115):0.1274658668[100],GCA_007127275.1:0.5131832572):0.0309114571[98],(GCA_003645725.1:0.0059068570,GCA_003644235.1:0.0174270226):0.6672385842[100]):0.0252014015[80]):0.0487040825[91]):0.0260067263[76]):0.0491556791[99],((GCA_007131555.1:0.2700713547,(((GCA_005801395.1:0.1517491274,GCA_003136555.1:0.1562337697):0.0582362066[100],GCA_003482625.1:0.2588722791):0.1942422768[100],(GCA_007695355.1:0.1028436761,GCA_007693455.1:0.0910468760):0.1596434947[100]):0.0481765820[32]):0.3888434410[100],(GCA_002746535.1:0.5219958352,GCA_009778045.1:0.6810914531):0.0945270295[63]):0.0694810874[61]):0.0330519871[61],((GCA_002343805.1:0.1192718847,GCA_003576915.1:0.1226107009):0.4929587418[100],GCA_011329145.1:0.5439849018):0.0671591575[16]):0.0421400265[48],GCA_003644275.1:0.4852220820):0.0807833228[100],(((((((GCA_900105685.1:0.2731932080,GCA_000953475.1:0.4069752558):0.1352452735[100],((GCA_000173075.1:0.2063546678,(GCA_001613545.1:0.1326240271,GCA_001318295.1:0.3427200496):0.0783442627[100]):0.0626786231[100],((GCA_900167535.1:0.1855417845,GCA_000739655.1:0.1574621191):0.1292667503[100],((GCA_900184985.1:0.2022334139,GCA_000739615.1:0.2025502304):0.0487318605[100],GCA_000378105.1:0.1725300522):0.1054110899[100]):0.1350229470[100]):0.0814922632[100]):0.0691327320[100],((GCA_000172555.1:0.1221356947,(ERMGT800_2_Verrrucomicrobia_60_7_curated:0.0780602819,(ERMLT231_2_Verrucomicrobia_59_6_curated:0.0220436711,ERMZT820_2_Verrucomicrobia_58_6_curated:0.0233642593):0.0957558501[100]):0.0406290525[100]):0.0276405472[100],((ERMGT828_2_Verrucomicrobia_58_14_curated:0.0842880111,ERMLT400_2_Verrucomicrobia_58_6_curated:0.0767755258):0.0339835606[100],ERMZT840_2_Verrucomicrobia_60_6_curated:0.1194966029):0.0220444712[100]):0.2788617009[100]):0.0742368514[100],((((GCA_000019965.1:0.1202317968,GCA_001580015.1:0.1495017036):0.0288568535[100],((GCA_000171235.2:0.0557221597,GCA_000243495.3:0.0403619697):0.0864577544[100],GCA_001650175.1:0.1328234392):0.0422611710[100]):0.0531327479[100],GCA_001746835.1:0.1621986888):0.1668221560[100],GCA_000025905.1:0.3209764370):0.2586987243[100]):0.0495686797[100],(GCA_000170755.1:0.4324023448,GCA_001804805.1:0.4281844550):0.1076586327[100]):0.0390364985[100],(GCA_001803285.1:0.4743506228,(GCA_002712105.1:0.1562804861,GCA_002168535.1:0.1298149177):0.2683309206[100]):0.1235819523[100]):0.1020102918[100],((((((GCA_000750955.1:0.1323628882,GCA_900000175.1:0.1698232830):0.1400184798[100],GCA_000092785.1:0.2339020271):0.0352921410[100],(((GCA_001950615.1:0.0533154889,GCA_001545115.1:0.0427453666):0.1321716431[100],(GCA_000756735.1:0.1655003858,GCA_000813665.1:0.1854641555):0.0423505001[100]):0.0246421939[99],GCA_000829755.1:0.2049321093):0.0319731327[99]):0.1161646870[100],(GCA_000237205.1:0.2294877153,GCA_002402025.1:0.2748040395):0.1141784862[100]):0.0766142360[100],GCA_000417735.2:0.4151226485):0.3072702906[100],GCA_001784175.1:0.6821076972):0.0793910206[98]):0.0339470204[91]):0.0294872885[90],(((((GCA_001873995.1:0.4070275852,GCA_005239675.1:0.4751721046):0.0399150246[69],(GCA_011333545.1:0.1784902952,GCA_005239725.1:0.2246147301):0.2073966904[100]):0.0769670374[100],GCA_005239935.1:0.6514928639):0.0587937891[100],GCA_001803975.1:0.4571336829):0.0612907960[100],GCA_001804245.1:0.5687204644):0.1089828670[100]):0.0489535358[97],(((GCA_002781065.1:0.3063657280,GCA_002785525.1:0.2748774708):0.2301363355[100],GCA_005239945.1:0.4384324165):0.0425944779[92],((GCA_002159705.1:0.4374652757,(GCA_001027545.1:0.1060575362,GCA_000146025.1:0.1552625761):0.2726524710[100]):0.1732048136[100],(GCA_001780375.1:0.0240001994,GCA_001778355.1:0.0331665359):0.5615055227[100]):0.0662486574[92]):0.0473367866[98]):0.0176693569[48],((((((((((((((((((((((((((GCA_000365025.1:0.1481970407,GCA_000428525.1:0.1404353232):0.1200141039[100],GCA_000412185.1:0.1703154402):0.0287377870[98],((GCA_000152745.1:0.1104977779,GCA_000382325.1:0.1200509938):0.0482993968[100],GCA_001924955.1:0.1251608971):0.0417873021[100]):0.0482414583[100],(((GCA_002742625.1:0.0903349425,GCA_001425915.1:0.0878630422):0.0372686970[100],((GCA_000335735.1:0.0446621176,GCA_002205555.1:0.0359725432):0.0893989750[100],GCA_000204015.1:0.1256672746):0.0471050431[100]):0.1426177037[100],(((GCA_000420665.1:0.1214193946,(GCA_002088975.1:0.1318490165,GCA_000682775.1:0.0981986023):0.0809631271[100]):0.0588490158[100],GCA_000023785.1:0.1707268829):0.0622658545[100],GCA_002105465.1:0.2102596734):0.0489866163[100]):0.0255046295[100]):0.0483347395[100],(GCA_000152825.2:0.2050501201,GCA_900199215.1:0.1638258661):0.0864007752[100]):0.0564172811[100],((((((((((((((((GCA_000473085.1:0.0543964724,GCA_000702385.1:0.0453339951):0.0434586306[100],(GCA_000092925.1:0.0228690569,GCA_000380205.1:0.0381948063):0.0772342823[100]):0.0488832728[100],GCA_001548155.2:0.1520383906):0.0307555908[100],((((GCA_000497655.1:0.0414009739,GCA_000218565.1:0.0479578261):0.0219920741[100],((GCA_000152905.1:0.0561507771,GCA_001641635.1:0.0650291787):0.0135042944[72],(GCA_000177255.2:0.0578606719,GCA_001618955.1:0.0508332973):0.0091660290[71]):0.0216025225[99]):0.0974563850[100],(GCA_002119765.1:0.1234425992,((GCA_001426945.1:0.1024216141,ERMGT746_2_Alphaproteobacteria_62_10_curated:0.0700102919):0.0663214801[100],(GCA_001579845.1:0.0617890309,ERMGT100_2_Alphaproteobacteria_62_8_curated:0.0694014819):0.0376783827[100]):0.0403613933[100]):0.0353874988[100]):0.0374176349[100],GCA_002355335.1:0.1455900086):0.0491273060[100]):0.0275564622[100],((((GCA_000372845.1:0.0688559245,GCA_002752655.1:0.0717137275):0.0506132439[100],(GCA_000385335.1:0.0524871440,(GCA_000019845.1:0.0640766237,(GCA_000021745.1:0.0580565414,GCA_900114285.1:0.0519297665):0.0265321791[100]):0.0188118890[100]):0.0423643359[100]):0.0228705128[100],GCA_900187365.1:0.0951331207):0.0519821695[100],(((GCA_000429045.1:0.1270901070,(GCA_000022085.1:0.0983719087,GCA_002741015.1:0.0698258600):0.0200275405[100]):0.0275489478[100],GCA_001420315.1:0.1132085158):0.0183789848[20],GCA_001418005.1:0.0858244877):0.0288705404[100]):0.0310823906[100]):0.0202848316[100],GCA_000384475.1:0.1857407450):0.0233719789[100],GCA_001676615.1:0.1443221328):0.0298457596[100],GCA_001305515.1:0.1538421975):0.0170924812[99],GCA_900148505.1:0.1267124052):0.0237842155[99],(((GCA_001927285.1:0.0794121802,GCA_002770725.1:0.0965138632):0.0405924866[100],GCA_900231165.1:0.0909018006):0.0547524813[100],(GCA_900129325.1:0.1181251598,(GCA_900104485.1:0.1261585983,ERMGT746_2_Alphaproteobacteria_65_8_curated:0.1109662576):0.0641676612[100]):0.0402971757[100]):0.0218874140[98]):0.0261404354[100],(((GCA_001431305.1:0.0586549347,GCA_000422785.1:0.0470818908):0.0587905340[100],(GCA_900105595.1:0.1117805753,((GCA_000521215.1:0.0607478849,GCA_000148725.1:0.0454369855):0.0290378735[100],(GCA_000192745.1:0.0373169816,GCA_001188555.1:0.0451828117):0.0210824343[100]):0.0310492076[100]):0.0214055481[93]):0.0543161353[100],(GCA_000374525.1:0.1292717331,GCA_001927245.1:0.1995339166):0.0618507313[100]):0.0191074596[71]):0.0212028850[71],(((((((GCA_001558695.1:0.0395030722,GCA_000282595.1:0.0661896257):0.0126027420[100],((GCA_000278215.1:0.1359310596,GCA_002005325.1:0.0593105806):0.0353582899[100],(GCA_001939785.1:0.0679225777,GCA_000370285.1:0.0511018186):0.0169684401[100]):0.0096473057[100]):0.0438220408[100],((GCA_900115835.1:0.0545240951,GCA_000014245.1:0.0718114902):0.0482291560[100],(((GCA_900113935.1:0.0556924101,GCA_000526635.1:0.0535484009):0.0285541120[100],(GCA_000502315.1:0.0551574036,GCA_002075885.1:0.0455287117):0.0411482547[100]):0.0119772776[96],GCA_000497755.1:0.0709980625):0.0203579461[100]):0.0248825127[97]):0.0254127030[97],(GCA_000620605.1:0.1736529824,GCA_002238045.1:0.1295739551):0.0319486225[96]):0.0101619023[44],((((((GCA_001424825.1:0.0166989575,GCA_002197145.1:0.0266606438):0.0152142808[100],GCA_001885585.1:0.0464864625):0.0105655147[99],GCA_001267455.1:0.0491642496):0.0109743248[97],((GCA_000722625.1:0.0394406315,GCA_000731315.1:0.0319985990):0.0260877902[100],GCA_900215255.1:0.0516753399):0.0146102319[98]):0.0211353639[100],GCA_002043005.1:0.1138846570):0.0211977618[99],GCA_000759435.1:0.0899811094):0.0522898128[100]):0.0246607255[100],(GCA_000153705.1:0.1180079845,(GCA_001424685.1:0.0872428472,GCA_900167365.1:0.0951790730):0.0236627656[92]):0.0414127724[100]):0.0724700029[100],GCA_900115225.1:0.1699271407):0.0202947736[15]):0.0188414084[32],(GCA_000496075.1:0.1785919020,GCA_900102695.1:0.1762943600):0.0319787384[97]):0.0244876523[31],((GCA_000429865.1:0.0924399762,GCA_000423365.1:0.1092643023):0.0340684529[100],(GCA_900107865.1:0.0871020471,GCA_001425235.1:0.1759275306):0.0463410181[100]):0.1167515872[100]):0.0333375570[100],((GCA_000166055.1:0.1964946813,((GCA_000981565.1:0.1173035705,GCA_000230975.3:0.1407503129):0.1398108419[100],(GCA_001723305.1:0.0992359837,GCA_001708935.1:0.1176497696):0.0814752116[100]):0.0268101557[40]):0.0323917427[100],GCA_000746275.1:0.2545258153):0.0259734251[16]):0.0218749244[16],((GCA_000739695.1:0.1370752072,GCA_000017565.1:0.1473958357):0.0467008513[100],GCA_000689395.1:0.1955187631):0.0323695319[100]):0.0274163020[18]):0.0281839642[18],(ERMGT513_2_Alphaproteobacteria_62_7_curated:0.0429886958,ERMZT700_2_Alphaproteobacteria_64_14_curated:0.0480434305):0.3150087585[100]):0.0473441773[100],(GCA_000616095.1:0.1849764717,GCA_900172325.1:0.1914157717):0.0767653823[100]):0.0251878903[89],(GCA_000427665.1:0.3170455494,GCA_000264455.2:0.2006622499):0.0730506439[99]):0.0201188051[44],((((GCA_000688235.1:0.1837157355,(GCA_000968135.1:0.1644411063,GCA_001746755.1:0.2219570224):0.0266503506[95]):0.0330656027[100],GCA_002115825.1:0.2320324269):0.0318774155[94],(GCA_900100455.1:0.1917508789,((GCA_000315795.1:0.1343874461,((GCA_000381985.1:0.0750030373,GCA_001611975.1:0.1240168156):0.0530586501[100],GCA_900156605.1:0.1083737205):0.0465651859[100]):0.0274003255[89],(GCA_900101965.1:0.1501357535,(GCA_000225955.1:0.0711632887,GCA_000284415.2:0.0822991489):0.0751787527[100]):0.0455298249[100]):0.0221349568[86]):0.0566427042[100]):0.0229736119[94],GCA_000312425.1:0.2953234713):0.0206892717[35]):0.0422025827[99],GCA_000226315.1:0.3555777192):0.0328347253[68],GCA_002117145.1:0.3632130204):0.0471691398[100],(GCA_000190415.2:0.3481371229,GCA_000742475.1:0.5783337678):0.0617155099[11]):0.0393879059[11],GCA_000388175.3:0.7671519003):0.0172430454[51],(((GCA_000815465.1:0.2912120128,GCA_000219355.1:0.3480798221):0.1305044602[100],(((GCA_000022525.1:0.6097845522,GCA_000512675.1:0.6929357510):0.1396555256[100],(((GCA_000964795.1:0.1896111151,GCA_000964755.1:0.1628340692):0.0685316840[100],GCA_000215505.2:0.2883353379):0.1572813703[100],GCA_002318985.1:0.3325720244):0.1740519826[100]):0.1065141181[100],GCA_005791185.1:0.7775380560):0.0860358389[100]):0.0503086385[97],(GCA_000970895.1:0.3311461681,((GCA_000309075.1:0.1871628650,GCA_000964595.1:0.2828602711):0.1937502675[100],GCA_000804505.1:0.2365939767):0.1777548078[100]):0.0786454673[100]):0.0768827247[97]):0.0343112656[72],(GCA_000375785.1:0.5075883892,(GCA_000702645.1:0.4368523808,GCA_002688585.1:0.3153763608):0.2521246669[100]):0.0999704509[82]):0.0983234718[100],(GCA_000014865.1:0.1526554722,GCA_002109495.1:0.1512424389):0.2708041229[100]):0.0551857528[98],(((((((((((((GCA_900113085.1:0.0812624955,GCA_000426685.1:0.1036745681):0.0574360948[100],(GCA_000271305.1:0.1449992702,GCA_000420645.1:0.1810424964):0.0382959031[67]):0.0514174423[100],GCA_000711245.1:0.2030719614):0.0961258010[100],GCA_000733765.1:0.2384940528):0.0993704855[100],(GCA_000215955.3:0.2656970245,GCA_002088235.1:0.2659893144):0.0469862836[98]):0.0707390238[100],((GCA_001677435.1:0.1174680087,GCA_011682745.1:0.1219461128):0.1403409532[100],((GCA_001579945.1:0.1741203620,((ERMGT138_2_Gammaproteobacteria_64_6_curated:0.2580625117,(ERMGT400_2_Gammaproteobacteria_65_8_curated:0.0837467188,(ERMZT736_2_Gammaproteobacteria_65_21_curated:0.0648417411,ERMGT200_2_Gammaproteobacteria_68_9_curated:0.0397721362):0.0246495948[100]):0.1380547791[100]):0.0391260299[100],ERMLT730_16_1Da_Gammaproteobacteria_64_10_curated:0.1298122431):0.0514944976[100]):0.0924677528[100],(ERMGT642_2_Gammaproteobacteria_67_8_curated:0.0811737156,ERMZT100_Gammaproteobacteria_65_17_curated:0.0652830689):0.2156848053[100]):0.0487896831[100]):0.0615500782[100]):0.0347822928[98],(((((((GCA_000383695.1:0.2793600799,((GCA_900110965.1:0.0750048635,GCA_900156225.1:0.1178022609):0.0534329525[100],GCA_000227725.2:0.1557377385):0.0390605161[100]):0.0311258399[100],GCA_000754095.2:0.2221026803):0.0426476921[100],GCA_001641825.1:0.3619357099):0.0325995681[61],((GCA_900110585.1:0.1890950509,((GCA_000319575.2:0.1733690557,GCA_000374645.1:0.1188664510):0.0377069372[100],GCA_000153205.1:0.2004691706):0.0419548581[100]):0.0310475033[100],(GCA_000015585.1:0.2153463615,GCA_000014785.1:0.1347050442):0.0468126813[100]):0.0842269010[100]):0.0248648217[94],(GCA_900112605.1:0.2546109001,GCA_900102855.1:0.1716106585):0.0356782801[94]):0.0193107894[98],((GCA_011682365.1:0.1638280968,ERMLT860_16_10D_Gammaproteobacteria_60_6_curated:0.2152185110):0.0368846303[98],GCA_002356355.1:0.1583974389):0.0409992333[98]):0.0223594668[96],(((GCA_002149925.1:0.1745909634,((GCA_001723735.1:0.1865422764,GCA_000828835.1:0.1534941039):0.0500958922[100],GCA_000245015.1:0.1476859101):0.0343035497[100]):0.0832045890[100],(GCA_000214595.2:0.2416766035,(GCA_000740745.1:0.1129131949,GCA_002356115.1:0.1903561932):0.1766892156[100]):0.0647233400[100]):0.0137658000[46],GCA_001447805.1:0.2066465676):0.0251184369[77]):0.0285352044[77]):0.0139702590[68],((GCA_001051235.2:0.0714823321,GCA_000531125.1:0.0799306264):0.1461697213[100],ERMGT400_2_Gammaproteobacteria_56_6_curated:0.2259861271):0.0452731491[80]):0.0255785715[84],GCA_001697225.1:0.3625641524):0.0241593331[100],((((((((((GCA_001262075.1:0.0885438167,GCA_009778355.1:0.0581932301):0.0251977561[100],((((((GCA_001428645.1:0.0119653911,GCA_000193225.2:0.0439455218):0.0167986539[100],GCA_001412535.1:0.0666296886):0.0108387867[99],(((GCA_000282995.1:0.0366009899,GCA_900103645.1:0.0263842916):0.0305110325[100],GCA_000179015.2:0.0127038665):0.0098287763[99],GCA_002214645.1:0.0114505836):0.0325025640[100]):0.0120811147[100],(GCA_001421705.1:0.0536722827,GCA_000518645.1:0.0350706679):0.0133142591[100]):0.0128698064[100],((GCA_001955735.1:0.0291381211,GCA_000477435.1:0.2324601448):0.0425819911[87],GCA_001422405.1:0.0369362354):0.0298566477[87]):0.0104707959[86],(GCA_001580455.1:0.0331871213,GCA_001044395.1:0.0366988960):0.0203442127[100]):0.0172960806[87]):0.0760299719[99],((((((GCA_000420125.1:0.0802645972,GCA_001571085.1:0.0545109926):0.0177172130[88],((GCA_001653795.1:0.0204351810,GCA_900109745.1:0.0144837013):0.0403235955[100],(GCA_001984095.1:0.0367085206,GCA_001477625.1:0.0482851378):0.0203291610[100]):0.0237154448[100]):0.0058160965[19],((GCA_000969605.1:0.0672062516,(GCA_001293525.1:0.0541914515,GCA_000800095.1:0.0585047009):0.0206644738[99]):0.0112374551[30],(GCA_001447195.1:0.1037863378,GCA_001425825.1:0.0722907734):0.0182699608[91]):0.0096194514[89]):0.0067880600[17],ERMZT660_2_Betaproteobacteria_66_6_curated:0.0976784812):0.0138879914[92],GCA_000689195.1:0.0794906286):0.0138045640[99],GCA_001592165.1:0.0637578316):0.0247947568[99]):0.0137268009[99],(((((((GCA_900112285.1:0.1115661217,((GCA_002754475.1:0.0606151569,GCA_000710165.1:0.0393095044):0.0351168464[100],(GCA_000688255.1:0.0667513764,GCA_900111115.1:0.0620542473):0.0197529856[100]):0.0078101813[98]):0.0144010920[30],GCA_000211835.2:0.0672398369):0.0136095190[13],((GCA_000333675.2:0.0343045882,GCA_000745855.1:0.0252617012):0.0258983715[100],GCA_001424835.1:0.0536222404):0.0231301547[100]):0.0247082742[71],GCA_000374625.1:0.1055251840):0.0371838487[92],GCA_900129055.1:0.1453360450):0.0440861272[100],GCA_001571205.1:0.1181334813):0.0265628277[73],GCA_000807215.1:0.0954199234):0.0626182562[99]):0.0303965498[100],GCA_000733775.1:0.1999718004):0.0575281619[100],(((((((GCA_002003525.1:0.1008866059,((GCA_001278685.1:0.0875591201,GCA_900099475.1:0.0309899461):0.0224050155[100],GCA_000621025.1:0.1319853128):0.0147037519[100]):0.0130748946[100],GCA_000521505.1:0.0443892442):0.0358492596[99],(((GCA_002443155.1:0.0583581883,(GCA_002005365.1:0.1305467740,GCA_001056285.1:0.1561891871):0.0086512667[94]):0.0278410150[94],GCA_001592225.1:0.0758978873):0.0096454145[93],(GCA_000308195.1:0.0182961628,GCA_900129885.1:0.0487418195):0.0201128557[100]):0.0104571194[97]):0.0174538019[100],(((GCA_001945385.1:0.0173617707,GCA_000340825.1:0.2349205640):0.0105017650[100],GCA_001307565.1:0.0346002105):0.0198088138[100],GCA_900089455.2:0.0530982775):0.0159425224[95]):0.0134986569[94],GCA_000988095.1:0.0840174356):0.0379454964[100],GCA_002188465.1:0.0748487138):0.0694915519[100],GCA_000186425.1:0.1875674352):0.0331818246[86]):0.0260375180[81],(((((GCA_000250875.1:0.0952814816,GCA_900128485.1:0.1026179506):0.0272485727[100],GCA_001182045.1:0.1438406116):0.0332843046[100],(GCA_000205025.1:0.0531665406,GCA_002221595.1:0.0559682084):0.0927070650[100]):0.0793572648[100],(GCA_000828975.1:0.1330008559,(ERMZT640_2_Betaproteobacteria_Burkholderiales_61_8_curated:0.0120731304,ERMZT736_2_Betaproteobacteria_61_7_curated:0.0103379387):0.1095999626[100]):0.0313436641[98]):0.0451677015[100],GCA_000170915.1:0.1804601323):0.0224412604[81]):0.0822299839[100],((((((((((GCA_000021025.1:0.0515523908,GCA_000620105.1:0.0564911514):0.0556733439[100],GCA_002002905.1:0.0668670053):0.0249971409[100],((((GCA_001302325.1:0.0566050215,(GCA_000527175.1:0.0312368791,(GCA_000422925.1:0.0619578348,(GCA_001515285.1:0.0311677222,GCA_002081735.1:0.0353153011):0.0217109055[100]):0.0176238443[100]):0.0166264198[100]):0.0130194283[100],GCA_001037925.1:0.0805858327):0.0152880302[100],GCA_001619695.1:0.0528895847):0.0158862781[100],(((((GCA_000620925.1:0.0376146393,((GCA_000163775.2:0.0178780693,GCA_000470595.1:0.0161317878):0.0160942690[100],GCA_000745955.1:0.0196606484):0.0125612912[100]):0.0226680473[100],GCA_001648505.1:0.1160262459):0.0089686921[100],((GCA_000813705.1:0.0112057490,GCA_001815615.1:0.0044548323):0.0127306681[100],GCA_001592185.1:0.0147926672):0.0295983777[100]):0.0268690214[100],(GCA_002777815.1:0.0651846489,GCA_000745895.1:0.0542486521):0.0391062281[100]):0.0316678131[100],GCA_000382305.1:0.1116773860):0.1182302346[100]):0.0270502259[100]):0.0407525168[100],(((((GCA_000799095.1:0.0518485340,GCA_000620145.1:0.0704953037):0.0514081449[100],GCA_002735645.1:0.0793868356):0.0221035586[100],(GCA_000428145.1:0.0811705051,((GCA_000374805.1:0.0570324400,(GCA_900176275.1:0.0497199376,GCA_001808185.1:0.0519121713):0.0221994970[100]):0.0121657456[93],GCA_001294205.1:0.0686422410):0.0133459211[97]):0.0171669576[100]):0.0114571212[43],GCA_900115065.1:0.0780225945):0.0443517630[100],GCA_000428465.1:0.1008577510):0.0244088390[99]):0.0343998603[100],GCA_000376945.1:0.1585450146):0.0584451649[100],(((((GCA_000617925.1:0.0595105165,GCA_001648895.1:0.0465857315):0.0160849942[69],((GCA_000800115.1:0.0777687299,GCA_000384355.1:0.0393700319):0.0362267408[100],GCA_000981505.1:0.1585907324):0.0404589645[100]):0.0148092543[67],ERMGT157_2_Betaproteobacteria_53_8_curated:0.0562488125):0.1408912402[100],GCA_000971475.1:0.1332465166):0.0305665802[84],(((GCA_000025705.1:0.0135289849,ERMGT723_2_Betaproteobacteria_56_7_curated:0.0491584742):0.0158455279[100],ERMGT357_2_Betaproteobacteria_59_6_curated:0.0262768269):0.0587307067[100],GCA_000145255.1:0.1305232974):0.0859769071[100]):0.0184801053[70]):0.0112492279[60],(GCA_002162035.1:0.1162755056,GCA_000376425.1:0.1618007676):0.0517847643[100]):0.0276328239[97],((GCA_900119085.1:0.0976179038,GCA_900103145.1:0.0661832520):0.0633417395[100],GCA_900114305.1:0.3434878675):0.0463188345[80]):0.0289026922[77],((((((((((ERMGT100_2_Proteobacteria_Betaproteobacteria_64_9_curated:0.0081617367,ERMZT100_Betaproteobacteria_64_15_curated:0.0082737556):0.0089677460[100],ERMLT231B_16_10D_Betaproteobacteria_64_9_curated:0.0186350795):0.0385603732[100],(ERMGT800_2_Betaproteobacteria_63_9_curated:0.0132453543,ERMLT660_16_10D_Betaproteobacteria_65_9_curated:0.0216360449):0.0366903501[100]):0.0136122685[47],ERMGT800_2_Betaproteobacteria_64_20_curated:0.0878592913):0.0192910851[100],ERMGT800_2_Betaproteobacteria_64_38_curated:0.0742273767):0.0687263612[100],ERMLIBT47_16_10D_Betaproteobacteria_69_11_curated:0.1699539072):0.0274413999[99],((((((ERMGT119_2_Betaproteobacteria_68_12_curated:0.0279274178,ERMGT244_2_Betaproteobacteria_68_14_curated:0.0368239630):0.0467001290[100],ERMGT138_2_Betaproteobacteria_67_10_curated:0.0465218093):0.0162751164[92],((ERMLIBT47_16_1Da_Betaproteobacteria_67_9_curated:0.0164391130,(ERMLT700_Betaproteobacteria_65_16_curated:0.0165303889,ERMZT800_2_Betaproteobacteria_67_16_curated:0.0191999465):0.0110213243[100]):0.0152961208[100],ERMGT100_2_Betaproteobacteria_67_10_curated:0.0332424501):0.0421673204[100]):0.0255128734[92],ERMGT642_2_Betaproteobacteria_67_12_curated:0.0643438519):0.0343248763[100],ERMGT513_2_Betaproteobacteria_66_12_curated:0.1144736833):0.0182317462[100],((((ERMGT436_2_Betaproteobacteria_68_12_curated:0.0027456888,ERMLT800_2_Betaproteobacteria_68_12_curated:0.0149845957):0.0041072770[96],ERMLT499_2_Betaproteobacteria_68_9_curated:0.0150611227):0.0114121424[99],(ERMGT600_2_Betaproteobacteria_67_12_curated:0.0197544891,ERMLT760_16_10D_Betaproteobacteria_68_10_curated:0.0097185235):0.0040211474[96]):0.0153209888[99],ERMLT466_16_10D_Betaproteobacteria_68_12_curated:0.0344062895):0.0565151187[100]):0.1123681296[100]):0.0328154016[100],ERMGT138_2_Betaproteobacteria_64_8_curated:0.1334729400):0.0307413335[98],(ERMGT157_2_Betaproteobacteria_60_9_curated:0.1292173073,(((((((ERMGT500_2_Betaproteobacteria_65_14_curated:0.0014242707,ERMGT418_2_Betaproteobacteria_65_12_curated:0.0065497556):0.0015812633[96],ERMGT119_2_Betaproteobacteria_64_15_curated:0.0095608018):0.0012471293[96],ERMGT615_2_Betaproteobacteria_65_14_curated:0.0088219660):0.0069928971[100],ERMGT630_2_Betaproteobacteria_65_25_curated:0.0086189534):0.0102696777[100],(ERMLT790_16_10D_Betaproteobacteria_64_12_curated:0.0044464744,ERMZT166_2_Betaproteobacteria_65_17_curated:0.0108423343):0.0077545713[100]):0.0324382661[100],(ERMGT828_2_Betaproteobacteria_63_8_curated:0.0098520731,ERMZT100_Betaproteobacteria_curated_63_14_curated:0.0185398918):0.0584169985[100]):0.0203435150[100],(((ERMLIBT47_16_10D_Betaproteobacteria_65_7_curated:0.0124481903,ERMLT660_16_10D_Betaproteobacteria_64_11_curated:0.0151752933):0.0068844772[100],ERMLT860_16_10D_Betaproteobacteria_65_9_curated:0.0137845199):0.0127747018[100],((ERMLIBT47_16_1Da_Betaproteobacteria_66_11_curated:0.0124055451,ERMLT262_2_Betaproteobacteria_66_9_curated:0.0092390213):0.0029966542[88],ERMLT890_16_10D_Betaproteobacteria_66_8_curated:0.0030253552):0.0410475278[100]):0.0321095287[100]):0.1000772190[100]):0.0762225905[100]):0.0210303682[79],(((ERMGT157_2_Betaproteobacteria_61_8_curated:0.0278831245,ERMGT138_2_Betaproteobacteria_61_8_curated:0.0258692071):0.0245507346[98],ERMLT660_16_10D_Betaproteobacteria_63_11_curated:0.0824727068):0.0072882978[99],ERMGT200_2_Betaproteobacteria_62_10_curated:0.1421342165):0.0942637677[100]):0.0390458385[100]):0.0196521872[41],GCA_001581915.1:0.2187811804):0.0185237896[7]):0.0294537622[57],GCA_001953215.1:0.2162719349):0.1405609107[100],(GCA_001705075.1:0.2458913078,(((GCA_002355735.1:0.0559653990,(ERMLT660_2_16_10D_Gammaproteobacteria_60_8_curated:0.0206273034,ERMLT860_16_10D_Gammaproteobacteria_60_14_curated:0.0103135571):0.0430658897[100]):0.0984763703[100],GCA_002355415.1:0.1530692447):0.0581924528[100],ERMLT293_16_10D_Gammaproteobacteria_61_9_curated:0.1931187371):0.0404963147[100]):0.0852585566[100]):0.0351642934[99]):0.0751255311[100],(GCA_000423825.1:0.1558408086,(GCA_001756725.1:0.0964829163,GCA_001308895.1:0.1224934669):0.1855395027[100]):0.1023870436[100]):0.1183677278[100],GCA_900101365.1:0.3702527553):0.1360154956[100],(GCA_000153765.1:0.1719165401,GCA_000744415.1:0.1766440418):0.3312262212[100]):0.0501866605[98]):0.0678624092[100],((((((((((((GCA_000447795.1:0.1141436634,((GCA_001874305.1:0.0497075008,GCA_000447775.1:0.0357811127):0.0416763371[100],GCA_000443995.1:0.0867794839):0.0172665220[100]):0.0232820834[100],(GCA_002338505.1:0.1002139397,GCA_002686115.1:0.0321377385):0.0784337382[100]):0.0524794791[100],(((GCA_000210915.2:0.0253805704,(GCA_002753895.1:0.0175513251,GCA_002366565.1:0.0182783790):0.0100154624[100]):0.0288237268[100],GCA_002163155.1:0.0658201548):0.1054611576[100],GCA_000447755.1:0.1244782518):0.0280511018[97]):0.0274097501[100],((GCA_002712005.1:0.1636998410,GCA_002720865.1:0.1641185269):0.0356967238[93],GCA_006226755.1:0.1537554538):0.0203885685[82]):0.0257564879[82],(GCA_002787575.1:0.0263426558,GCA_002716825.1:0.0236587307):0.1584331435[100]):0.0176158405[83],(((GCA_002440825.1:0.0423916484,(GCA_002428265.1:0.0520047867,GCA_002872415.1:0.0430616237):0.0371554520[100]):0.1849158564[100],GCA_002786715.1:0.1926093182):0.0489632363[100],GCA_002435795.1:0.1502683413):0.0258171126[84]):0.0310081831[91],((GCA_002474345.1:0.0160252424,GCA_002715375.1:0.0314823957):0.2263808247[100],(ERMLIBT27_16_10D_Oligoflexia_36_10_curated:0.1973002305,GCA_004356615.1:0.1762271806):0.0517374019[100]):0.0487810728[98]):0.0213413741[96],(GCA_001771865.1:0.2066744237,GCA_003485645.1:0.2811074172):0.0590377236[92]):0.0178330491[88],(GCA_001770005.1:0.0092140235,GCA_001769975.1:0.0148551090):0.2624463769[100]):0.0212451569[92],((((GCA_002422605.1:0.0417299532,GCA_002482685.1:0.0645172924):0.0149479357[90],GCA_002381765.1:0.0638590085):0.0804174476[100],GCA_002435705.1:0.1515507767):0.1079736453[100],((GCA_002435175.1:0.0068846430,GCA_002718735.1:0.0115709552):0.0872616769[100],(GCA_002706205.1:0.0916371352,GCA_002713145.1:0.1109271779):0.0418745494[100]):0.0871597956[100]):0.0665347010[100]):0.0634242209[99],(GCA_002711245.1:0.1661967963,GCA_002323535.1:0.1604388697):0.2016541988[100]):0.3115490228[100],((GCA_003339605.1:0.0288630104,GCA_001907975.2:0.0308280178):0.6479917908[100],((((GCA_001748245.1:0.1669390242,GCA_004346105.1:0.1315850452):0.0600195275[100],GCA_002725955.1:0.1721550698):0.1389867766[100],(GCA_003136475.1:0.2791210033,GCA_002711925.1:0.3271290583):0.0896660972[100]):0.0428517710[99],GCA_002238945.1:0.4857588611):0.1602278792[100]):0.0964783109[100]):0.0631575258[100]):0.0362732495[93],(((((GCA_002726945.1:0.0318256118,(GCA_002707655.1:0.0008030488,GCA_002730075.1:0.1170729414):0.0192973531[100]):0.2021166863[100],((((((GCA_003542095.1:0.0310014270,GCA_003447105.1:0.0499141494):0.0166407348[100],GCA_003505015.1:0.0342375322):0.0233882274[100],GCA_003973145.1:0.0544474448):0.0323437526[100],(GCA_902561915.1:0.0790776443,GCA_001627975.1:0.0307323595):0.0800908374[100]):0.0298023386[100],GCA_902575715.1:0.1075526925):0.1424195865[100],(((GCA_902587645.1:0.0079193689,GCA_902630725.1:0.0098647270):0.0042348944[100],GCA_001627675.1:0.0062050874):0.0346968138[100],GCA_003533725.1:0.0504630298):0.1958066258[100]):0.0560716783[100]):0.1196627481[100],((((GCA_000224765.2:0.0094074402,GCA_003541985.1:0.0074154470):0.0115448330[100],GCA_002725875.1:0.0397774603):0.0039291216[98],((GCA_002683655.1:0.0033698187,GCA_002730365.1:0.0041224079):0.0107197451[100],GCA_002450295.1:0.0054106388):0.0019378778[100]):0.0022164714[98],GCA_011522845.1:0.0047225232):0.3304228195[100]):0.1246426269[100],(GCA_002401295.1:0.2621514717,GCA_002995645.1:0.3461677866):0.2304322662[100]):0.1518339152[100],(GCA_000513475.1:0.7151295173,GCA_002343185.1:0.6301009897):0.0478022745[65]):0.0443237666[75]):0.0298286023[70],(((((((((((((GCA_900176435.1:0.1357897576,(GCA_001402945.1:0.1043065556,GCA_002078355.1:0.1809584963):0.0842986211[100]):0.1179484271[100],GCA_900090055.1:0.3819838719):0.0588459396[71],GCA_000195915.1:0.2546097721):0.4078220540[100],GCA_000327505.1:0.2627399741):0.0819911932[100],(GCA_000308215.1:0.2371566886,(GCA_000800805.1:0.1436044906,((GCA_000350305.1:0.1147035809,GCA_001560915.1:0.0788976347):0.0224260069[9],GCA_000300255.2:0.0586584276):0.0981780801[100]):0.2074054655[100]):0.2075805381[100]):0.1810858892[100],((((((((((((((GCA_900114025.1:0.0264338133,GCA_000337895.1:0.0301394661):0.0257566063[100],GCA_000328685.1:0.0517168712):0.0146407235[90],((GCA_000455345.1:0.0275110464,GCA_002156705.1:0.0695834647):0.0180493022[98],GCA_000337215.1:0.0353520484):0.0096015472[89]):0.0097316258[87],GCA_000337555.1:0.0476499413):0.0082673882[37],((GCA_000337155.1:0.0171192415,GCA_001953745.1:0.0242696427):0.0298404033[100],GCA_000383975.1:0.0550672037):0.0102265147[99]):0.0284441296[99],GCA_900116205.1:0.0657238575):0.0213137357[100],GCA_000337515.1:0.1112493793):0.0540944784[100],GCA_900103505.1:0.1181521317):0.0209808585[81],(((((((GCA_900100385.1:0.1394530320,GCA_000026045.1:0.1321378239):0.0374680486[99],((GCA_000223905.1:0.0908440648,GCA_000023965.1:0.0801294712):0.0281883063[100],(GCA_000755225.1:0.1097895853,GCA_000337455.1:0.0999493636):0.0203660735[22]):0.0170587574[21]):0.0110059786[14],GCA_000215915.3:0.1236389753):0.0159868864[50],GCA_900110215.1:0.1029009413):0.0340176160[100],GCA_000403645.1:0.1522536971):0.0208591299[97],GCA_900215575.1:0.1014104588):0.0205409715[81],(GCA_001625445.1:0.1159663334,(GCA_000755245.1:0.1532790441,GCA_000337255.1:0.1544499086):0.0305314887[95]):0.0300933970[90]):0.0171870465[81]):0.0329605463[81],(((GCA_001282785.1:0.1320800105,(GCA_900129775.1:0.0790602428,GCA_000495475.1:0.0822225509):0.0510869325[100]):0.0204146911[96],(((GCA_002252925.1:0.0852341244,GCA_001462205.1:0.0555040152):0.0189574454[100],(GCA_900108505.1:0.0307142877,GCA_000447865.2:0.0169796673):0.0523154175[100]):0.0404782682[100],GCA_900109065.1:0.1323162615):0.0262498060[96]):0.0120557285[100],(((GCA_001482285.1:0.0898104548,((GCA_900107195.1:0.0481313161,GCA_000237865.1:0.1201912509):0.0434852902[100],(GCA_900113245.1:0.0731066757,GCA_900112175.1:0.0426819711):0.0251980939[100]):0.0311598771[100]):0.0230090994[82],(GCA_900114455.1:0.0897786453,GCA_001469955.1:0.0872050877):0.0190005706[19]):0.0229567352[100],GCA_900107665.1:0.0954820277):0.0182665445[100]):0.0359399653[100]):0.0321106771[82],((GCA_000474235.1:0.1196991787,GCA_900003525.1:0.1041365575):0.0209308191[97],(GCA_001011115.1:0.0889419214,GCA_001886955.1:0.1576173521):0.0490412196[100]):0.0363848083[100]):0.4099454020[100],((GCA_002153915.1:0.2626815875,GCA_001914405.1:0.2454539802):0.1668872966[100],GCA_002201915.1:0.3337816773):0.0567229198[98]):0.0862364533[99],(((((GCA_000235685.3:0.2280358862,(GCA_000017625.1:0.1825952450,GCA_000021965.1:0.1890086476):0.0383343948[56]):0.0346306763[96],GCA_000013445.1:0.2927699083):0.0537523067[68],(GCA_001571405.1:0.1954731312,((GCA_000243255.1:0.1325136048,GCA_000784355.1:0.0982178531):0.0468594175[100],GCA_000711215.1:0.1516990742):0.1171181136[100]):0.0321822348[94]):0.0338112977[60],((GCA_001508455.1:0.2257040980,GCA_000015765.1:0.2550191041):0.0829508419[96],GCA_001571385.1:0.2242684244):0.0434749092[82]):0.2947653633[100],(((((((GCA_900111645.1:0.1274043889,(GCA_900114835.1:0.1025337784,GCA_000328665.1:0.1671001665):0.0548693809[100]):0.0372289491[100],(GCA_900106905.1:0.1881874743,GCA_000196655.1:0.2290731112):0.0386154281[63]):0.0263542877[63],GCA_000217995.1:0.1758478545):0.0444709510[100],GCA_000970145.1:0.2046430489):0.1407361969[100],(GCA_000204415.1:0.3784197967,GCA_002487355.1:0.3257689741):0.0534462677[100]):0.0406207039[100],GCA_000711905.1:0.3486765549):0.0414755269[100],(GCA_001766815.1:0.3380330686,GCA_000251105.1:0.3109666875):0.0681304322[100]):0.0574934402[100]):0.0606191124[100]):0.0768310424[100],(GCA_000734035.1:0.1408786803,(GCA_000789255.1:0.1538774954,GCA_000025505.1:0.1043936727):0.0564003788[100]):0.2983939019[100]):0.0463116338[90]):0.0647226935[100],((((GCA_900095815.1:0.0995675529,(GCA_000745485.1:0.1425437283,(GCA_000024185.1:0.1967251704,GCA_000012545.1:0.2137573769):0.0515132530[100]):0.0730870814[100]):0.1026028140[100],GCA_000166095.1:0.1656038707):0.1303445715[100],(GCA_000214415.1:0.0989549405,GCA_000011585.1:0.2503432297):0.2620183075[100]):0.0514051212[98],(GCA_000376965.1:0.2454747193,GCA_000363885.1:0.1430025710):0.2027733338[99]):0.0480515243[94]):0.0337825490[63],(((((((((((GCA_000389735.1:0.2074207095,((((GCA_001560435.1:0.0010500765,GCA_000508305.1:0.0135805604):0.1522398530[100],GCA_003086555.1:0.1233937241):0.0419070333[100],GCA_000011205.1:0.1093235972):0.0471430206[100],((GCA_001316085.1:0.2727981078,(((GCA_000565255.1:0.1146559152,GCA_003201835.1:0.1352553822):0.0725125707[100],(GCA_000243315.1:0.1082401640,((GCA_003201675.1:0.0769733713,GCA_000204925.1:0.1230913628):0.0221604490[98],GCA_001266675.1:0.0609811642):0.0752005924[100]):0.1132007963[100]):0.0252417404[100],(((GCA_002116695.1:0.0563318868,GCA_003201765.1:0.0496418796):0.0889773779[100],GCA_000213215.1:0.0916152869):0.0428056439[100],GCA_000632495.1:0.1956767827):0.0477737794[100]):0.0348221219[100]):0.0375598368[100],((GCA_000022485.1:0.0335891590,GCA_900079115.1:0.0264887965):0.1007065392[100],GCA_001719125.1:0.1205944360):0.0890195436[100]):0.0381884932[100]):0.0563244791[100]):0.2485470207[100],GCA_000145985.1:0.3565224580):0.0561154220[96],(GCA_000258425.1:0.4167427399,(((((GCA_001462395.1:0.0633148852,GCA_002194565.1:0.0394718665):0.0489706965[100],GCA_000015145.1:0.0391694967):0.0994610535[100],GCA_000223395.1:0.1257396797):0.0970973271[100],GCA_001481685.1:0.4077550153):0.0361286918[98],(GCA_001316065.1:0.3542604749,(((GCA_000092465.1:0.0210373136,GCA_000015945.1:0.0155872441):0.0936778277[100],GCA_002254665.1:0.1267817680):0.0727312021[100],((((GCA_000186365.1:0.0728043754,GCA_000513855.1:0.0609408940):0.0776767198[100],GCA_000092185.1:0.1262127427):0.0495850378[100],GCA_002495025.1:0.2028273428):0.0492439405[100],GCA_000264495.1:0.1756012864):0.0629005768[100]):0.1119930190[100]):0.0436121033[98]):0.0375151290[97]):0.0421981944[100]):0.0548348243[99],(GCA_002254985.1:0.0213365146,GCA_002254745.1:0.0388055888):0.2222112843[100]):0.1219630988[100],((GCA_000993805.1:0.1793736944,(GCA_000015225.1:0.0904200508,GCA_000446015.1:0.1034007970):0.0922260758[100]):0.2063412091[100],GCA_001748385.1:0.3738895998):0.0601774429[96]):0.0399261779[57],(GCA_000019605.1:0.5300085275,GCA_000494205.1:0.5871533765):0.0760479515[10]):0.0327631867[10],(GCA_001717015.1:0.1181746735,(GCA_001717035.1:0.0394369280,GCA_002504985.1:0.0481343602):0.1756820872[100]):0.4125533406[100]):0.0449576634[88],(((((((((((GCA_002508435.1:0.0384258165,GCA_000303155.1:0.0207711904):0.0749484516[100],(GCA_000698785.1:0.0114258568,GCA_000730285.1:0.0102588117):0.0853078752[100]):0.0857239671[100],GCA_003176995.1:0.1942382241):0.0544183736[100],(GCA_000802205.2:0.0664323522,GCA_001870125.1:0.0532657721):0.1826875346[100]):0.1261135869[100],(((((((((GCA_000220175.2:0.0190114464,GCA_002784675.1:0.0036131921):0.0212590474[100],(GCA_002737445.1:0.0632792958,ERMGT615_2_Thaumarchaeota_38_11_curated:0.0127088818):0.0116544530[100]):0.0059808748[66],GCA_000241145.2:0.0306576245):0.0611376115[100],((((GCA_003175215.1:0.0278117782,GCA_000956175.1:0.0159724378):0.0286450226[100],(GCA_002788515.1:0.0466515140,GCA_000299395.1:0.0604857103):0.0202542556[89]):0.0087305946[87],((((GCA_002508395.1:0.0654969065,GCA_002737455.1:0.0866103906):0.0259626560[75],((GCA_002156965.1:0.0091999578,GCA_003331425.1:0.0133558786):0.0114910424[98],GCA_001541925.1:0.0154448562):0.0457198481[98]):0.0372300998[100],(GCA_002730325.1:0.0388172840,GCA_001543015.1:0.0750649387):0.0188875355[100]):0.0168770514[91],(GCA_000018465.1:0.0217982288,(GCA_000328945.1:0.0262656076,GCA_000875775.1:0.0093442526):0.0080307018[100]):0.0374747163[100]):0.0134804953[63]):0.0150079952[61],GCA_001510275.1:0.0762643357):0.0342250966[100]):0.0953155002[100],(GCA_003352295.1:0.1107067421,GCA_000200715.1:0.2468320221):0.0547509360[100]):0.0383304194[100],(GCA_000402075.1:0.2313756833,(GCA_002698885.1:0.1094872036,(GCA_000812185.1:0.0499116802,GCA_001627235.1:0.0424301509):0.1280877292[100]):0.0795414696[100]):0.0463028232[100]):0.0512183037[100],(GCA_001443365.1:0.0051378819,ERMLT333_16_10D_Thaumarchaeota_34_11_curated:0.0095102860):0.1295348059[100]):0.0432306762[100],(GCA_000685395.1:0.0889107549,((GCA_002787055.1:0.0450900940,GCA_000955905.3:0.0394603038):0.0490466027[100],GCA_000723185.1:0.0736004229):0.0311181058[100]):0.1174039240[100]):0.0887440936[100],(((GCA_900143675.1:0.0463147995,(GCA_900065925.1:0.0218520376,GCA_900177045.1:0.0230897309):0.0106403467[100]):0.0206116361[100],GCA_900167955.1:0.0599842622):0.0587546213[100],GCA_001917505.1:0.0845181595):0.1166089300[100]):0.2609230625[100]):0.0722744357[100],GCA_002713325.1:0.2624727728):0.1638638212[100],(((GCA_002508305.1:0.0532893958,GCA_002494565.1:0.0711950616):0.1773098884[100],GCA_002713205.1:0.2153868327):0.3464847796[100],GCA_003164815.1:0.4374264472):0.0811961043[100]):0.0872718082[100],(GCA_002506605.1:0.2091859159,GCA_002499005.1:0.2598450004):0.3800790001[100]):0.1469179997[100],(GCA_002898355.1:0.4664912319,GCA_002011075.1:0.5481489579):0.1160858661[96]):0.0382474328[94],GCA_000270325.1:0.5608414851):0.0563131624[81],((((GCA_001775995.1:0.4351509476,(GCA_001775955.1:0.3405726065,(GCA_001918715.1:0.1693155330,GCA_001918745.1:0.1365206531):0.2900969327[100]):0.1665985192[100]):0.0418841923[74],GCA_002009985.1:0.4015337063):0.0420915144[31],(((GCA_001774245.1:0.2386764567,GCA_001775965.1:0.2560564554):0.0963318456[100],GCA_002726865.1:0.2925003816):0.0684283794[100],GCA_001273415.1:0.2218090994):0.3188148621[100]):0.0279885026[28],(((((((GCA_001273385.1:0.1859076457,(GCA_003165195.1:0.0725028491,(GCA_003151735.1:0.0495471768,GCA_003141855.1:0.0268192746):0.0736035779[100]):0.0968663705[100]):0.0972139394[100],GCA_001774235.1:0.2027278932):0.0999903124[100],GCA_002507245.1:0.1473997903):0.0473515871[100],(GCA_002509245.1:0.1413080863,GCA_001399805.1:0.1466816535):0.0831709761[100]):0.0475512382[100],GCA_001593935.1:0.2298184233):0.0324463712[99],GCA_002490245.1:0.2607611418):0.0955351326[100],GCA_001593865.1:0.3963019283):0.0331142438[43]):0.0470862948[82]):0.0770551692[99]):0.0385580363[88],((GCA_001940655.1:0.6463397762,(GCA_001563325.1:0.1382139223,(((GCA_002825515.1:0.0187216682,GCA_001563465.1:0.0155720287):0.0453564753[100],GCA_001940705.1:0.0367370887):0.0454425005[100],GCA_002825535.1:0.1046038812):0.0607013890[100]):0.4615415786[100]):0.0771831660[91],((GCA_003144275.1:0.4291334267,GCA_001940645.1:0.6043931446):0.2163481253[99],GCA_001940755.1:0.6762843507):0.1288696639[92]):0.0640154245[66]):0.0279700482[78],GCA_001940665.1:0.4665152033):0.0611974020[94],(GCA_000275605.1:0.0792795958,(GCA_000022545.1:0.1041719436,GCA_000966265.1:0.1165712989):0.0456239154[100]):0.3186514961[100]):0.0537560695[86]):0.0729806341[91],(((((((((((((GCA_002686195.1:0.2326575924,GCA_002688015.1:0.2831706488):0.0873690370[100],GCA_002687255.1:0.3645746681):0.0697517167[100],GCA_002788615.1:0.3620647962):0.1505397472[100],ERMZT754_2_Candidatus_Pacearchaeota_37_7_curated:0.5203847534):0.0461155914[100],GCA_002688165.1:0.5539862083):0.0338988091[91],(GCA_002690445.1:0.3067797576,GCA_002688415.1:0.2916049551):0.2462994372[100]):0.0358869133[87],((GCA_002731115.1:0.0494817082,GCA_002688755.1:0.0535139263):0.3479492992[100],GCA_002792685.1:0.4450974281):0.0632692319[91]):0.1554923985[100],(GCA_001872145.1:0.4223546489,GCA_002254805.1:0.3669699316):0.1205704863[100]):0.0823655880[100],GCA_002254495.1:0.4844410456):0.2338184319[100],(((((((GCA_001595785.1:0.3826517069,GCA_002685855.1:0.4008648205):0.1052137133[100],GCA_002867475.1:0.4447141707):0.0495688962[98],(((GCA_002730625.1:0.2097315605,GCA_002688925.1:0.1624992348):0.0485493338[100],GCA_002686855.1:0.1588149701):0.1761451109[100],GCA_002687795.1:0.4088533941):0.0464546108[80]):0.0296170806[77],(GCA_002687275.1:0.6375498109,GCA_002762985.1:0.3845785948):0.0428533954[68]):0.0343546540[92],(((GCA_002686315.1:0.2447434563,GCA_002688265.1:0.4139749042):0.1303100679[100],GCA_002687775.1:0.3788824859):0.2494221737[100],GCA_001872825.1:0.4876005925):0.0575247814[94]):0.0652298645[100],((((GCA_002688395.1:0.1107069032,GCA_002687825.1:0.1531327023):0.1945107711[100],GCA_002688095.1:0.3549031136):0.1352563493[100],GCA_002688325.1:0.4540374536):0.0365267356[54],GCA_011682505.1:0.5935736327):0.0279581277[52]):0.0472809530[54],(GCA_002505585.1:0.4834957608,(GCA_002687185.1:0.6078740335,GCA_002688355.1:0.4428344038):0.0976131506[100]):0.0525931640[54]):0.0534692114[100]):0.0698912592[100],(GCA_002779795.1:0.6550937286,GCA_002763265.1:0.6005644790):0.1378057867[100]):0.0916419761[100],((((GCA_001564035.1:0.1466238486,GCA_001564145.1:0.1438298430):0.1238215197[100],GCA_001761425.1:0.2033115338):0.0466770061[100],((GCA_003009795.1:0.0287108555,GCA_003009815.1:0.0137951391):0.1694394008[100],GCA_001563875.1:0.1501888264):0.0846907768[100]):0.5521843022[100],((GCA_002784265.1:0.5325420212,GCA_002254545.1:0.6394661322):0.1543196843[100],GCA_002688965.1:0.7493300931):0.0994300945[99]):0.0615388660[99]):0.0501145972[99],(GCA_002763225.1:0.3383188459,GCA_002688035.1:0.4304645862):0.3634528332[100]):0.0461947818[58]):0.0548795211[56],GCA_002783845.1:1.1305074205):0.0712882381[20],((GCA_002214165.1:0.3963393943,GCA_001896515.1:0.3305632738):0.6877933522[100],GCA_002507085.1:0.8528438948):0.1133232573[74]):1.0390176250[100],((GCA_900112165.1:0.6174274330,GCA_001013195.1:0.5443247744):0.0730785751[75],((((GCA_000568775.1:0.1012100635,GCA_000172295.2:0.1084260628):0.3549260003[100],((GCA_002087085.1:0.2073950351,((GCA_000143985.1:0.2189693844,GCA_000190435.1:0.2682817286):0.0477485336[100],GCA_001628695.1:0.4650856770):0.0247904774[100]):0.0509240308[100],(GCA_000426705.1:0.2406142718,GCA_000507245.1:0.2605718120):0.0305963435[94]):0.0758061386[97]):0.1183039395[100],(GCA_001829335.1:0.2989617467,GCA_001830585.1:0.2767665863):0.2335264764[100]):0.1235790899[100],(((GCA_002009735.1:0.4123297533,GCA_001567645.1:0.3799552014):0.1312299980[100],GCA_000266885.1:0.5699248360):0.1539573324[100],GCA_001829155.1:0.5493700421):0.0456570776[64]):0.0428730739[81]):0.0270918004[88]):0.0382511013[28],((GCA_002748895.1:0.3115218594,((((((GCA_000196135.1:0.1007815771,GCA_000345765.2:0.2319377032):0.1175153959[100],(GCA_002162315.1:0.1621419916,GCA_001495415.1:0.1672522151):0.0589278566[100]):0.0277178061[93],((GCA_000284235.1:0.0508578347,GCA_002841805.1:0.0335967706):0.1994551465[100],((GCA_000183725.1:0.1540909890,GCA_000147355.1:0.1456256807):0.0780528084[100],GCA_000276965.1:0.2132498131):0.0408799699[100]):0.0378952607[94]):0.0362020017[99],((GCA_000296775.1:0.1249539305,GCA_000186245.1:0.0790416154):0.1001852413[100],GCA_900115615.1:0.1150863392):0.0272202273[100]):0.0396123263[99],GCA_000010325.1:0.1232884191):0.0713743152[99],((GCA_000021725.1:0.0405249396,GCA_000522965.1:0.0600892335):0.0183424632[100],GCA_000170735.1:0.0247223801):0.1615965313[100]):0.1181711027[100]):0.3620483956[100],(((GCA_900101285.1:0.0369261340,((GCA_011334365.1:0.0242711355,GCA_002119425.1:0.0210471652):0.0109011083[100],GCA_011388285.1:0.0267520573):0.0455865534[100]):0.2675411815[100],((GCA_000744435.1:0.0648430097,(GCA_000526195.1:0.0204300891,GCA_000194135.1:0.0492074998):0.0259128179[100]):0.0249702197[100],GCA_000420385.1:0.0413865090):0.1531028923[100]):0.1492838843[100],GCA_011040075.1:0.5058772990):0.1312174404[100]):0.0608287660[76]):0.0314337764[12]):0.0162377983[8],((GCA_002787535.1:0.2688203890,GCA_002343335.1:0.2862726132):0.3909960624[100],((((GCA_000183405.1:0.2011392014,GCA_000218625.1:0.2397001593):0.0338568108[99],((GCA_000421105.1:0.1591865178,GCA_000025725.1:0.1748348795):0.0578369491[100],GCA_900157005.1:0.2612611461):0.0489478717[100]):0.0428324294[99],GCA_000010985.1:0.1357182546):0.1987477947[100],(GCA_000469585.1:0.1731966775,GCA_000177635.2:0.1510053218):0.2527200860[100]):0.0526606431[100]):0.0339598615[68]):0.0225165387[11],(((((((((((((((((GCA_001820275.1:0.1075881725,ERMZT399_2_Candidatus_Staskawiczbacteria_40_5_curated:0.1804826889):0.0351522334[100],(ERMZT399_2_Candidatus_Staskawiczbacteria_41_17_curated:0.1878233720,ERMZT736_2_Candidatus_Staskawiczbacteria_37_6_curated:0.1385789476):0.0366226468[100]):0.0952548314[100],(GCA_001820295.1:0.1563926647,GCA_001820435.1:0.1990544256):0.0460409946[100]):0.0359031316[96],GCA_001820375.1:0.2187399489):0.1788943880[100],((GCA_001302985.1:0.2820040638,(GCA_001819295.1:0.2883463242,GCA_002774145.1:0.2118513560):0.0860293312[100]):0.0341278463[97],GCA_002772035.1:0.3164218369):0.0497870855[100]):0.0441880312[100],((GCA_001824985.1:0.4020991020,GCA_001823165.1:0.3878114354):0.0565404358[58],GCA_001824955.1:0.3591992799):0.1159253018[100]):0.0899964443[100],(GCA_001821805.1:0.4375918954,(GCA_001820015.1:0.2808521494,(GCA_001820055.1:0.2387905382,GCA_001821885.1:0.2372808392):0.0995545824[100]):0.2471062237[100]):0.1152601738[100]):0.0367742791[99],((GCA_001819535.1:0.2412219540,(GCA_002782065.1:0.3039135553,(GCA_002780785.1:0.3353432550,GCA_002784545.1:0.2424839604):0.0608968672[100]):0.0440368987[100]):0.0556612279[100],GCA_001819505.1:0.4689089206):0.0554584269[100]):0.0339157111[82],(((((((((((((GCA_000990325.1:0.2523899322,GCA_001785485.1:0.4094144695):0.0469744724[100],(GCA_000995785.1:0.1027832796,GCA_001785895.1:0.1094496756):0.2120225723[100]):0.0407736611[100],GCA_001785635.1:0.4042917768):0.1043297914[100],(((GCA_002783825.1:0.0570056313,GCA_001823535.1:0.0589152723):0.3098528346[100],GCA_002771775.1:0.3341207947):0.0545578518[100],((GCA_001819035.1:0.0675971316,GCA_001821385.1:0.0719502068):0.3290709220[100],GCA_001819015.1:0.4032875035):0.0722575899[100]):0.0341697341[92]):0.0348853964[97],((((((((GCA_001825195.1:0.0927688101,GCA_001825475.1:0.1115759728):0.0474910681[100],ERMZT100_Candidatus_Zambryskibacteria_43_7_curated:0.1516867625):0.0171563777[86],(GCA_001825145.1:0.1684120642,GCA_001824055.1:0.1645344534):0.0323979043[100]):0.1840858319[100],(GCA_001189155.1:0.2495561214,ERMZT754_2_Candidatus_Zambryskibacteria_44_6_curated:0.4243830642):0.0495469241[93]):0.0558208417[100],GCA_001823995.1:0.3479089494):0.0494531790[100],ERMZT840_2_Candidatus_Zambryskibacteria_related_42_7_curated:0.2803550675):0.0316202726[100],((GCA_001821115.1:0.3600630524,GCA_001820875.1:0.3121535853):0.0467204522[84],(GCA_001820855.1:0.2934354252,ERMGT100_2_Candidatus_Taylorbacteria__40_5:0.2864481432):0.0563871798[100]):0.0625126434[100]):0.0384748436[100],((GCA_002771585.1:0.3784452771,GCA_000990755.1:0.3401185507):0.0892675158[100],(((GCA_001773575.1:0.2053906264,(GCA_001773545.1:0.1655462600,GCA_001004755.1:0.1899407485):0.0606072338[100]):0.0438249739[100],GCA_001775485.1:0.2052666136):0.1658486930[100],(((GCA_001781685.1:0.1401312052,GCA_001781355.1:0.1435198803):0.0641024926[100],GCA_001783335.1:0.2110455437):0.0545199149[100],GCA_002773285.1:0.2240332186):0.2332057803[100]):0.0673473260[100]):0.0294528571[89]):0.0419908344[100]):0.0398205009[97],((GCA_002774845.1:0.4890797308,GCA_002774795.1:0.3737593231):0.0942030755[72],((GCA_002774835.1:0.3152135095,GCA_001824845.1:0.3143732291):0.0642785362[100],GCA_002774785.1:0.3854038483):0.0808743539[74]):0.0299099152[96]):0.1109635591[100],GCA_001822945.1:0.4280393173):0.0361034119[99],GCA_002774055.1:0.4217122725):0.0585471323[100],((((GCA_001780595.1:0.1601317479,GCA_001778875.1:0.2523874647):0.2283425967[100],(GCA_001778535.1:0.2287516722,GCA_001780415.1:0.2443762188):0.1733795297[100]):0.0495399863[100],((GCA_001819415.1:0.4431754950,GCA_002774705.1:0.3595532811):0.0567175633[99],GCA_001821615.1:0.5975452599):0.0482969376[64]):0.0259792358[37],GCA_001820815.1:0.4246437581):0.0173615879[59]):0.0341190385[99],((GCA_001821765.1:0.4232521265,GCA_001819855.1:0.3951806765):0.0932102013[100],GCA_001819815.1:0.4874436918):0.0706419823[100]):0.0550170198[100],((GCA_001822225.1:0.2259429225,GCA_001820565.1:0.2060201475):0.1361354609[100],(GCA_001820605.1:0.3209941637,GCA_001820755.1:0.3612893524):0.0834021530[100]):0.1667420504[100]):0.0608103834[100],((((((GCA_001821375.1:0.4358232637,GCA_002773475.1:0.4581820456):0.0744325581[47],(((GCA_001818705.1:0.2407237812,GCA_001818695.1:0.2661265241):0.1628053912[100],(GCA_002773535.1:0.3703028913,ERMZT551_2_Candidatus_Harrisonbacteria_40_8_curated:0.4103131394):0.0599420416[99]):0.0375790903[95],GCA_001817915.1:0.2893950750):0.0724234653[95]):0.0376532588[48],(GCA_001793855.1:0.3432727314,(GCA_001818625.1:0.2842350119,(GCA_001818615.1:0.2553343150,GCA_001818545.1:0.2709505641):0.0567789349[91]):0.1577622794[100]):0.0631559948[97]):0.0332053702[51],(((GCA_002772205.1:0.3084212602,GCA_002782425.1:0.3934144095):0.0459808083[96],GCA_001779535.1:0.3786043944):0.1819231826[100],(((GCA_001817755.1:0.3252470853,GCA_001817715.1:0.2733172768):0.0666264921[100],(GCA_002773725.1:0.2355396890,GCA_002773755.1:0.3266441846):0.2493278954[100]):0.0414821368[100],GCA_001817735.1:0.3839018051):0.0828579994[100]):0.0348212747[50]):0.0515352128[55],(GCA_001793945.1:0.0534963431,GCA_000993695.1:0.0482720467):0.3558406230[100]):0.1527833677[100],(GCA_002782575.1:0.4518562911,GCA_001817215.1:0.4306619490):0.2743532378[100]):0.0729059685[100]):0.0358557924[58],((GCA_001822855.1:0.5381582872,(GCA_001822905.1:0.1924187510,GCA_001822895.1:0.1752785828):0.2694767560[100]):0.1366078663[100],(GCA_001774155.1:0.3543419337,GCA_001773975.1:0.4786700241):0.0478808268[99]):0.0286753977[55]):0.0237067087[17]):0.0396560553[54],(((GCA_001795695.1:0.2942575346,GCA_001795875.1:0.2712824513):0.0535720504[100],((GCA_001795585.1:0.1384221217,ERMZT500_2_Candidatus_Yanofskybacteria_41_5_curated:0.1483326104):0.1079482639[100],GCA_001794335.1:0.2257391795):0.0422833175[100]):0.1109965450[100],GCA_001794415.1:0.3516427336):0.1815676169[100]):0.0637774703[100],(((GCA_001786575.1:0.2182218113,GCA_002781465.1:0.2405334686):0.1725192018[100],GCA_000991325.1:0.2734134519):0.0625421811[95],GCA_000992055.1:0.3000769621):0.2798042219[100]):0.0413561292[100],(GCA_001817095.1:0.4091027148,GCA_001817135.1:0.3814032097):0.4141283459[100]):0.0368239044[95],((((GCA_001818175.1:0.3518166123,GCA_001818185.1:0.3450801273):0.2087407659[100],GCA_001818105.1:0.5048690827):0.1032540144[100],(((((((GCA_002773625.1:0.2904249442,GCA_002772225.1:0.2252325768):0.1162975614[100],GCA_000992615.1:0.2978962384):0.0889094383[100],GCA_001778085.1:0.3952921296):0.1504491434[100],(((GCA_001817345.1:0.2973995238,GCA_001817425.1:0.2568401051):0.1317390907[100],GCA_001791535.1:0.4942793319):0.0430641451[36],GCA_001817255.1:0.3877187587):0.0241551858[36]):0.0321581679[55],(((GCA_001818775.1:0.3367463546,GCA_001818335.1:0.3634561314):0.1426164607[100],GCA_001818355.1:0.5392151163):0.0636092029[100],GCA_002774635.1:0.3869368618):0.0595537609[98]):0.0251454687[54],(GCA_001817335.1:0.4378543729,(GCA_001783635.1:0.2777871290,GCA_001873195.1:0.2334505629):0.2267471656[100]):0.0540218839[86]):0.0326748526[66],(((GCA_001791295.1:0.4410507989,GCA_001824755.1:0.5243705951):0.0560711342[81],((((GCA_001004885.1:0.2384878996,GCA_001784325.1:0.2650031046):0.1779992061[100],ERMGT157_2_Candidatus_Magasanikbacteria_47_5:0.3614318286):0.0877751251[100],GCA_001818435.1:0.5249228891):0.0710615684[34],GCA_000997055.1:0.5701982115):0.0413281391[24]):0.0457095423[26],GCA_001818395.1:0.5277597148):0.0289899589[60]):0.0334080227[76]):0.0670394654[100],(Candidatus_Doudnabacteria_bacterium_RIFCSPHIGHO2_02_FULL_46_11.contigs.fa.proteins.faa:0.4505721272,((((Candidatus_Doudnabacteria_bacterium_RIFCSPLOWO2_12_FULL_47_12.contigs.fa.proteins.faa:0.1211171092,GCA_001779925.1:0.1127427680):0.1496660827[100],GCA_001779845.1:0.3331496360):0.2096903817[100],((GCA_001777815.1:0.2374692220,(((Candidatus_Doudnabacteria_bacterium_RIFCSPHIGHO2_02_FULL_49_24.contigs.fa.proteins.faa:0.1525900606,Candidatus_Doudnabacteria_bacterium_RIFCSPHIGHO2_02_FULL_43_13b.contigs.fa.proteins.faa:0.1579774199):0.0227564771[100],Candidatus_Doudnabacteria_bacterium_RIFCSPHIGHO2_01_FULL_45_18.contigs.fa.proteins.faa:0.1026751614):0.0369279785[100],Candidatus_Doudnabacteria_bacterium_RIFCSPHIGHO2_01_FULL_41_86.contigs.fa.proteins.faa:0.1730967328):0.0449925989[100]):0.1672274110[100],(CG10_big_fil_rev_8_21_14_0_10_Doudnabacteria_OD1_42_18_curated.contigs.fa.proteins.faa:0.2131903990,ERMGT828_2_Candidatus_Doudnabacteria_43_27:0.1765237334):0.2352882265[100]):0.0468861352[50]):0.0461981004[94],(Candidatus_Doudnabacteria_bacterium_RIFCSPHIGHO2_01_FULL_50_11.contigs.fa.proteins.faa:0.3165286501,(Candidatus_Doudnabacteria_bacterium_RIFCSPHIGHO2_01_FULL_43_23.contigs.fa.proteins.faa:0.2464967091,CG10_big_fil_rev_8_21_14_0_10_Doudnabacteria_OD1_41_10_curated.contigs.fa.proteins.faa:0.2926130048):0.1218200869[100]):0.2029357135[100]):0.0559300136[46]):0.1430835388[100]):0.0399044188[95]):0.0825638120[100],((((GCA_001430755.1:0.2496686763,GCA_002772745.1:0.2202498946):0.0942328486[100],GCA_001789045.1:0.3143668821):0.4005129457[100],(((GCA_002783265.1:0.5904942655,GCA_002771035.1:0.5877953477):0.0540787375[99],GCA_002774385.1:0.5979840550):0.0681945306[100],((GCA_011682355.1:0.2037209725,GCA_001787455.1:0.2748046387):0.1528327934[100],GCA_001873565.1:0.3738893556):0.1071686673[100]):0.0543174361[100]):0.0494641055[100],(GCA_001773455.1:0.5590544900,GCA_001773485.1:0.5172487807):0.0981691629[100]):0.1243381729[100]):0.0334781222[76],(((GCA_002782705.1:0.7924992113,(GCA_001029735.1:0.2676254213,GCA_001774375.1:0.2651738547):0.3203385992[100]):0.0834699558[100],GCA_002782635.1:0.7315230952):0.0823459123[99],((GCA_000995385.1:0.1542472697,GCA_000995565.1:0.1781174617):0.3055829355[100],(GCA_000392435.1:0.1771351796,GCA_000803625.1:0.1127585830):0.5179466388[100]):0.0893168285[99]):0.0546027993[94]):0.0347888409[73],((((((GCA_001816655.1:0.2717743480,GCA_001816635.1:0.2479694311):0.1975400434[100],GCA_001816985.1:0.3862519226):0.0989959955[100],GCA_001816835.1:0.5060542354):0.1358263676[100],(((((((GCA_001816375.1:0.2930324877,GCA_001816895.1:0.3125702435):0.0738336730[100],GCA_001816455.1:0.4077088043):0.1437682076[100],((GCA_001001215.1:0.3362714256,GCA_000992255.1:0.3781529441):0.0645633449[97],GCA_000990655.1:0.3625668970):0.1940020322[100]):0.1063660094[100],((GCA_002774065.1:0.4637046200,GCA_000992605.1:0.7233925165):0.1405193306[98],((GCA_001773615.1:0.3291623976,(GCA_001003585.1:0.2574862040,GCA_001775645.1:0.2769624219):0.0831305659[100]):0.0646088768[100],GCA_001002655.1:0.3113562174):0.2305770634[100]):0.0414321690[46]):0.0456395328[99],(((((((GCA_000997565.1:0.1514687682,GCA_000997125.1:0.1638683020):0.0522881537[100],GCA_001776275.1:0.1658367015):0.5229558691[100],GCA_001776285.1:0.5682627303):0.0742005081[79],((GCA_002784585.1:0.3306560564,(GCA_002772735.1:0.2865583969,GCA_001787385.1:0.2428402042):0.1145747816[100]):0.0671017180[79],(GCA_001787375.1:0.3133363710,GCA_002772645.1:0.3537313365):0.0382575472[78]):0.2849358156[100]):0.0781957048[90],((GCA_002771645.1:0.3833518669,GCA_001029675.1:0.2988898899):0.2089321337[100],GCA_001776045.1:0.4538921204):0.0491947773[90]):0.0383806053[92],(GCA_001816905.1:0.2677907156,GCA_001816585.1:0.3147303822):0.1809569003[100]):0.0606826382[83],GCA_001303005.1:0.4395135343):0.0581209312[99]):0.0661105919[100],((GCA_001779275.1:0.4806002415,(((GCA_001788355.1:0.3195429337,GCA_002785085.1:0.2858000796):0.0552415065[98],GCA_001789635.1:0.2524611152):0.1642160417[100],(GCA_001789365.1:0.4422464788,GCA_001787945.1:0.4405333631):0.0996637596[100]):0.2207446679[100]):0.0766932837[100],((GCA_001003565.1:0.3642841448,GCA_001779095.1:0.3486543421):0.2375901327[100],(((GCA_001783775.1:0.2534521792,GCA_001784055.1:0.3008865645):0.0750419542[100],(GCA_001782755.1:0.2892987237,GCA_000989745.1:0.3363738413):0.0659403615[100]):0.0894900527[100],GCA_001782125.1:0.4307860179):0.1407057461[100]):0.0415408832[83]):0.0541902028[100]):0.0433053860[93],(((GCA_001776675.1:0.2408216544,GCA_001776975.1:0.2883722743):0.0754138887[100],((GCA_001776815.1:0.2236165865,GCA_001779745.1:0.2039680284):0.1189451976[100],GCA_001776775.1:0.3174595459):0.0420813415[100]):0.2675505325[100],((GCA_001776425.1:0.2841579457,GCA_001776535.1:0.2315981635):0.0722373764[100],(GCA_001775005.1:0.2244468728,GCA_001774815.1:0.2610091759):0.0442505520[100]):0.2912959646[100]):0.0498431670[73]):0.0500179594[100]):0.0815657785[100],GCA_000991025.1:0.6194688558):0.0487299444[99],((GCA_001772805.1:0.3374841316,GCA_001003815.1:0.3149358174):0.4219539450[100],(GCA_001772575.1:0.3956936411,(GCA_001773035.1:0.0561309482,GCA_000999555.1:0.0219899651):0.3029922536[100]):0.3231622549[100]):0.0841910090[100]):0.0959719921[100]):0.1297585195[99],((((GCA_001902575.1:0.1256621398,((GCA_001517915.1:0.0780024386,GCA_001517935.1:0.0861497021):0.0147337507[74],GCA_001517835.1:0.0780320049):0.0472758968[99]):0.0368508901[100],GCA_000469505.1:0.0837641827):0.0363184911[100],GCA_000024405.1:0.1092017299):0.1351295080[100],(((GCA_000800875.1:0.0718138265,GCA_000163935.1:0.1262296783):0.0407449084[100],GCA_000165505.1:0.0848882910):0.0304492876[100],GCA_000426625.1:0.1486267210):0.1192434792[100]):0.2890642635[100]):0.0554858969[37]):0.0283723025[73],((GCA_002746185.1:0.2475178189,GCA_011682535.1:0.2488993193):0.2968696547[100],GCA_001791795.1:0.4961069627):0.0805115743[97]):0.0174673034[47],(((((((((Acidobacteria_gp22_AA1.contigs.fa.proteins.faa:0.2605847605,(((ERMGT138_2_Acidobacteria_67_7_curated:0.0173784602,ERMZT700_2_Acidobacteria_67_6_curated:0.0216775105):0.0900896021[100],ERMGT119_2_Acidobacteria_69_10_curated:0.0978989153):0.1132411805[100],ERMLIBT47_16_10D_Acidobacteria_70_8_curated:0.2773202851):0.1313096849[100]):0.0586262610[100],(ERMZT736_2_Acidobacteria_69_10_curated:0.3319226069,ERMZT840_2_Acidobacteria_67_13_curated:0.3275514729):0.0624563606[100]):0.0311609876[98],(((((Sage2_L_100_16_MetaBAT_73_sub.contigs.fa.proteins.faa:0.0630875468,Acidobacteria_gp22_AA4.contigs.fa.proteins.faa:0.0564739344):0.0289756990[100],(Acidobacteria_gp22_AA3.contigs.fa.proteins.faa:0.0176348906,Sage2_R_40_16_MetaBAT_39_sub.contigs.fa.proteins.faa:0.0187488172):0.0469285020[100]):0.0484099116[100],14_0903_13_30cm_Bacteria_4895_70_6.contigs.fa.proteins.faa:0.1043640334):0.0201379321[98],(60cm_tetraESOM.009.contigs.fa.proteins.faa:0.1168049518,Sage2_L_100_16_Abawaca2_512.contigs.fa.proteins.faa:0.0599175990):0.0499493618[100]):0.1562903116[100],((ERMZT640_2_Acidobacteria_63_9_curated:0.0908642580,Acidobacteria_unk_AA152.contigs.fa.proteins.faa:0.0921750234):0.0855915168[100],14_1009_16_40cm_Bacteria_10149_65_6.contigs.fa.proteins.faa:0.1389044230):0.1506527596[100]):0.1230980199[100]):0.0864649186[100],((((((((((((((Sage1_R_40_16_MetaBAT_26.contigs.fa.proteins.faa:0.0702045591,((((((Sage2_L_80_16_Acidobacteria_29.contigs.fa.proteins.faa:0.0126436465,14_0903_09_40cm_Bacteria_763_55_8.contigs.fa.proteins.faa:0.0146070067):0.0078707875[100],14_1009_09_40cm_Bacteria_8189_55_7.contigs.fa.proteins.faa:0.0237485992):0.0249060191[100],(Sage1_L_60_16_Acidobacteria_148.contigs.fa.proteins.faa:0.0368156000,14_0903_13_30cm_Bacteria_4840_54_9.contigs.fa.proteins.faa:0.0846439210):0.0105144743[48]):0.0084930259[99],((Acidobacteria_gp4_AA24.contigs.fa.proteins.faa:0.0311885141,Acidobacteria_gp4_AA25.contigs.fa.proteins.faa:0.0299210368):0.0200750314[100],((Mad1_60_16_Acidobacteria_178.contigs.fa.proteins.faa:0.0148119093,Mad1_40_16_Acidobacteria_117.contigs.fa.proteins.faa:0.0147429496):0.0190113236[100],(ERMGT266_2_Acidobacteria_56_14_curated:0.0168130844,ERMLT590_16_10D_Acidobacteria_57_6_curated:0.0110106151):0.0122793639[100]):0.0260792145[100]):0.0147546209[100]):0.0077572023[54],Mad1_80_16_Maxbin2_008.contigs.fa.proteins.faa:0.0550558703):0.0139406357[99],Sage1_L_60_16_Acidobacteria_47.contigs.fa.proteins.faa:0.0511246383):0.0727588492[100]):0.0185352717[49],((((((Sage2_L_40_16_Acidobacteria_35.contigs.fa.proteins.faa:0.0163334196,ERMLT760_16_10D_Acidobacteria_54_6_curated:0.0380657587):0.0060681960[100],(40cm_abawaca.002.contigs.fa.proteins.faa:0.0051813229,ERMLT860_16_10D_Acidobacteria_54_6_curated:0.0057091907):0.0272750370[100]):0.0161067592[100],Mad1_80_16_MetaBAT_40.contigs.fa.proteins.faa:0.0285494075):0.0250230080[100],Sage1_R_113_16_Acidobacteria_24.contigs.fa.proteins.faa:0.0685432675):0.0109569659[100],((Sage1_R_60_16_Acidobacteria_14.contigs.fa.proteins.faa:0.0469095955,(Acidobacteria_gp4_AA21.contigs.fa.proteins.faa:0.0635153443,15con2h1_4B_Acidobacteria_14.contigs.fa.proteins.faa:0.0250513640):0.0279041432[100]):0.0143404391[100],Sage1_R_60_16_Acidobacteria_15.contigs.fa.proteins.faa:0.0614172436):0.0079212168[97]):0.0201863028[100],Sage2_L_60_16_MetaBAT_27.contigs.fa.proteins.faa:0.0718308902):0.0317352866[100]):0.0196166913[100],(Acidobacteria_gp4_AA20.contigs.fa.proteins.faa:0.0425152214,13_1_20CM_3_Acidobacteria_53_8.contigs.fa.proteins.faa:0.0709848366):0.0253008012[100]):0.0215919576[100],Mad1_40_16_Acidobacteria_135.contigs.fa.proteins.faa:0.0771656403):0.0278812286[100],(Acidobacteria_gp4_AA19.contigs.fa.proteins.faa:0.0978879509,Acidobacteria_gp4_AA16.contigs.fa.proteins.faa:0.0766959776):0.0397782318[100]):0.0415339084[100],Acidobacteria_gp4_AA15.contigs.fa.proteins.faa:0.2109410208):0.0388477650[100],GCA_000820845.2:0.1272855592):0.1479832848[100],Sage1_R_100_16_MetaBAT_29.contigs.fa.proteins.faa:0.2116190302):0.0414970572[100],(Eelbacter_gp4_AA13.contigs.fa.proteins.faa:0.1184805171,Sage2_L_100_16_Acidobacteria_19.contigs.fa.proteins.faa:0.1315185110):0.1475170594[100]):0.0364321215[100],GCA_000226295.1:0.3744703645):0.0831651665[100],(14_1009_16_30cm_Bacteria_9646_59_14.contigs.fa.proteins.faa:0.1212339303,Acidobacteria_gp18_AA59.contigs.fa.proteins.faa:0.1475866297):0.2237255001[100]):0.0322690686[93],(((((((Acidobacteria_gp3_AA109.contigs.fa.proteins.faa:0.0850240636,Acidobacteria_gp3_AA110.contigs.fa.proteins.faa:0.1057568549):0.0459337937[100],GCA_000014905.1:0.1256513121):0.0402335985[100],(Acidobacteria_gp3_AA111.contigs.fa.proteins.faa:0.1206029726,(GCA_000381625.1:0.1273820223,GCA_000702445.1:0.2257037548):0.0320386538[100]):0.0462159011[100]):0.0754262645[100],ERMLT231B_16_10D_Acidobacteria_65_8_curated:0.1930324765):0.1071608383[100],14_0903_12_20cm_Bacteria_906_57_7.contigs.fa.proteins.faa:0.3669062338):0.0542725654[100],((((14_1009_02_40cm_Bacteria_3829_56_5.contigs.fa.proteins.faa:0.0282724515,Acidobacteria_gp5_AA65.contigs.fa.proteins.faa:0.0432252446):0.0326381034[100],((Acidobacteria_gp5_AA68.contigs.fa.proteins.faa:0.0197512461,(14_0903_02_40cm_Bacteria_7_55_6.contigs.fa.proteins.faa:0.0130634019,14_0903_13_30cm_Bacteria_4887_55_20.contigs.fa.proteins.faa:0.0162478984):0.0171483086[100]):0.0190333777[100],14_0903_13_30cm_Bacteria_4834_56_8.contigs.fa.proteins.faa:0.0862704528):0.0298553700[100]):0.0066875405[25],(Mad1_100_16_Acidobacteria_5.contigs.fa.proteins.faa:0.0579285824,((ERMGT814_2_Acidobacteria_58_7_curated:0.0175113912,ERMZT840_2_Acidobacteria_58_8_curated:0.0077419797):0.0550942280[100],Acidobacteria_gp5_AA66.contigs.fa.proteins.faa:0.0534732133):0.0268822591[92]):0.0133673563[28]):0.0299254285[92],ERMZT700_2_Acidobacteria_56_8_curated:0.0860768194):0.2249392909[100]):0.0235467035[99],((Acidobacteria_gp11_AA58.contigs.fa.proteins.faa:0.0865688221,Acidobacteria_gp11_AA57.contigs.fa.proteins.faa:0.0243225700):0.0830873355[100],ERMLT730_16_10D_Acidobacteria_56_9_curated:0.1065774847):0.1896691417[100]):0.0533481539[100]):0.0432396468[94],(((((((Acidobacteria_unk_AA29.contigs.fa.proteins.faa:0.1782613780,80cm_concoct.091.contigs.fa.proteins.faa:0.0086158451):0.0041593624[100],2013_60CM_Acidobacteria_70_12.contigs.fa.proteins.faa:0.0128079023):0.0350235993[100],(Acidobacteria_unk_AA30.contigs.fa.proteins.faa:0.0205107795,14_0903_13_30cm_Bacteria_4951_72_6.contigs.fa.proteins.faa:0.0532423324):0.0193513531[100]):0.0670288118[100],((Acidobacteria_unk_AA32.contigs.fa.proteins.faa:0.0284911718,(Acidobacteria_unk_AA34.contigs.fa.proteins.faa:0.0216143439,14_1009_16_30cm_Bacteria_9623_70_12.contigs.fa.proteins.faa:0.0221230395):0.0140310414[100]):0.0626107965[100],ERMLT890_Acidobacteria_71_7_curated:0.0646450148):0.0254833365[100]):0.0481386617[100],((((Mad1_80_16_Acidobacteria_16.contigs.fa.proteins.faa:0.0038198514,Acidobacteria_unk_AA31.contigs.fa.proteins.faa:0.0057866780):0.0058011465[86],Sage1_R_100_16_Acidobacteria_006.contigs.fa.proteins.faa:0.0136022512):0.0078346668[81],2013_115CM_Acidobacteria_69_9.contigs.fa.proteins.faa:0.0387681025):0.0036684694[100],Sage1_L_40_16_Abawaca2_253_sub.contigs.fa.proteins.faa:0.0052354444):0.0698468546[100]):0.0348417668[100],ERMLT231_16_1Da_Acidobacteria_70_6_curated:0.1117987080):0.1533506846[100],(((((((((((14_1009_09_30cm_Acidobacteria_8020_66_5.contigs.fa.proteins.faa:0.0631833578,Sage1_R_113_16_Maxbin2_067_sub.contigs.fa.proteins.faa:0.0307534466):0.0141620008[97],Acidobacteria_gp6_AA50.contigs.fa.proteins.faa:0.0624359698):0.0140902442[96],13_1_40CM_Acidobacteria_65_14.contigs.fa.proteins.faa:0.0366399644):0.0105194307[85],(14_1009_16_30cm_Acidobacteria_9645_65_18.contigs.fa.proteins.faa:0.0582964369,14_1009_05_20cm_Acidobacteria_4010_68_7.contigs.fa.proteins.faa:0.0914773911):0.0132449563[84]):0.0242738279[96],(14_1009_16_40cm_Acidobacteria_10125_63_11.contigs.fa.proteins.faa:0.0440992635,ERMGT513_2_Acidobacteria_59_6_curated:0.1069883883):0.0098026548[93]):0.0185573937[90],Acidobacteria_gp6_AA41.contigs.fa.proteins.faa:0.0882828671):0.0533732871[100],((Acidobacteria_gp6_AA39.contigs.fa.proteins.faa:0.0682356244,ERMGT513_2_Acidobacteria_64_12_curated:0.0464837222):0.0309189368[100],ERMZT400_2_Acidobacteria_67_10_curated:0.0678389970):0.1088805972[100]):0.0305296333[99],(((((14_0903_02_30cm_Acidobacteria_J_68_9.contigs.fa.proteins.faa:0.0292427778,60cm_maxbin2.147.contigs.fa.proteins.faa:0.0286058186):0.0275701690[100],Sage1_R_113_16_Abawaca2_464.contigs.fa.proteins.faa:0.0316863141):0.0429496879[100],Acidobacteria_gp6_AA36.contigs.fa.proteins.faa:0.0466685443):0.0236208244[100],Acidobacteria_gp6_AA38.contigs.fa.proteins.faa:0.0823137869):0.0245887416[100],Sage1_R_80_16_Abawaca2_352.contigs.fa.proteins.faa:0.0770007120):0.0551836659[100]):0.0229954643[95],((ERMGT500_2_Acidobacteria_65_7_curated:0.0401183539,ERMZT700_2_Acidobacteria_67_10_curated:0.0550554104):0.0555829056[100],ERMZT166_2_Acidobacteria_68_9_curated:0.1058927372):0.1091164724[100]):0.0540425735[99],GCA_001618865.1:0.1930021083):0.0372410741[92],ERMGT600_2_Acidobacteria_64_8_curated:0.1664685303):0.1270664141[100]):0.0623766328[100]):0.0411999502[84],((GCA_000687145.1:0.3521798565,((((((((15con2h1_4A_Maxbin2_030.contigs.fa.proteins.faa:0.0219543736,Acidobacteria_gp7_AA11.contigs.fa.proteins.faa:0.0155765926):0.0190287573[100],2013_115CM_Acidobacteria_60_10.contigs.fa.proteins.faa:0.0341932058):0.0196514845[100],(14_0903_13_30cm_Bacteria_4889_60_10.contigs.fa.proteins.faa:0.0255167012,Sage1_R_80_16_MetaBAT_65_sub.contigs.fa.proteins.faa:0.0430533798):0.0249527863[100]):0.0262113937[100],Acidobacteria_gp7_AA9.contigs.fa.proteins.faa:0.0586321130):0.0394561978[100],ERMGT300_2_Acidobacteria_67_9_curated:0.0696753478):0.0239136597[100],(2013_100CM_Acidobacteria_63_7.contigs.fa.proteins.faa:0.0877181451,GCA_000483445.1:0.0746770355):0.0261253057[100]):0.0182849554[100],Acidobacteria_gp7_AA8.contigs.fa.proteins.faa:0.0884511346):0.1962585292[100],(((Sage1_R_60_16_MetaBAT_64.contigs.fa.proteins.faa:0.0799373043,(Sage1_R_80_16_MetaBAT_91.contigs.fa.proteins.faa:0.0151995977,(Acidobacteria_gp7_AA6.contigs.fa.proteins.faa:0.0287756335,Sage1_R_60_16_MetaBAT_61.contigs.fa.proteins.faa:0.0148631922):0.0141255473[100]):0.1045551152[100]):0.0303778615[99],Sage1_R_80_16_MetaBAT_43_sub.contigs.fa.proteins.faa:0.0917339134):0.2151182631[100],40cm_tetraESOM.016.contigs.fa.proteins.faa:0.3357613251):0.0678332685[100]):0.0523183972[100]):0.0675179925[100],(GCA_000428885.1:0.0665334291,GCA_000242615.3:0.0970514716):0.4336642688[100]):0.0328359214[40]):0.0239373735[50]):0.0563385423[100],GCA_001780385.1:0.5783104076):0.0871607723[100],(((((GCA_002634395.1:0.0512544334,((GCA_000091165.1:0.0449412658,GCA_002632385.1:0.0466019131):0.0158988236[100],GCA_001914375.1:0.0556405701):0.0113559784[100]):0.0952289689[100],ERMLT366_16_10D_NC10_62_10_curated:0.0947051770):0.1569177361[100],((GCA_001771285.1:0.0372839596,ERMLT760_16_10D_NC10_65_6_curated:0.1207980975):0.0361459218[100],GCA_001772295.1:0.1185010945):0.1383521971[100]):0.0630471454[100],(GCA_001443495.1:0.0865568384,GCA_001643535.1:0.0925265190):0.1818261298[100]):0.1354939775[100],((((GCA_001788415.1:0.0678612949,ERMGT513_2_ERMGT513_2_Rokubacteria_69_5_sub_curated:0.0598862743):0.0239585820[100],ERMGT357_2_Rokubacteria_69_10_curated:0.0520618563):0.0306583145[100],ERMLT730_16_1Da_Rokubacteria_71_9_curated:0.0677167704):0.0455757462[100],(((GCA_001920495.1:0.0396784091,GCA_001914885.1:0.0449549957):0.0549927560[100],GCA_001788495.1:0.0685603150):0.0312731377[100],(ERMLT760_16_10D_Rokubacteria_69_16_curated:0.0928184197,ERMGT746_2_Rokubacteria_69_6_curated:0.1296440888):0.0229167475[100]):0.0681760066[100]):0.3044336461[100]):0.0758369375[100]):0.0402078413[78],((GCA_001790715.1:0.1515161836,GCA_001790865.1:0.1472524855):0.3201246531[100],(((((GCA_003235975.1:0.0503036689,GCA_003235465.1:0.0259151237):0.1441514518[100],(((GCA_003229345.1:0.1673612590,GCA_000341545.2:0.1568476519):0.0711317271[100],GCA_001803615.1:0.2441489527):0.0150821692[100],GCA_003232235.1:0.1983317373):0.0270999530[100]):0.2107794982[100],(GCA_001803525.1:0.3056594114,GCA_003229375.1:0.2677137100):0.0632448989[100]):0.0446532765[100],((GCA_003229595.1:0.2388634076,GCA_003231615.1:0.1592032916):0.2224244324[100],GCA_011052055.1:0.3693560037):0.0878515497[100]):0.0348495904[100],(GCA_001790955.1:0.4937225291,GCA_900079105.1:0.3334610933):0.0780738175[100]):0.0486851562[100]):0.0437941301[89]):0.0197674890[65],((((((((GCA_002339325.1:0.0877289809,((GCA_000423865.1:0.0965721077,GCA_000482825.1:0.0413162999):0.0212689148[100],((GCA_002878055.1:0.0413809764,GCA_001514535.1:0.0380162367):0.0222982175[100],GCA_011338125.1:0.0970272007):0.0081879349[51]):0.0290594501[100]):0.0200137139[56],GCA_001707915.1:0.0616598550):0.2085767065[100],((GCA_001803605.1:0.1165285625,GCA_002299835.1:0.1714272670):0.0408855688[100],(((GCA_003162365.1:0.0164641867,ERMGT157_2_Nitrospirae_50_7_curated:0.0096989054):0.1394049707[100],GCA_009773415.1:0.1889852319):0.0602082825[100],((GCA_002753335.1:0.0870236721,GCA_004321915.1:0.0154625654):0.1460523139[100],GCA_002634385.1:0.1191170058):0.0287959577[100]):0.0126637514[79]):0.0770121156[100]):0.0612123401[100],((((GCA_004298625.1:0.0454040618,GCA_009773185.1:0.0314884523):0.0703021363[100],(GCA_002781345.1:0.0631220759,((GCA_003535475.1:0.0150087550,(GCA_001805295.1:0.0528485375,GCA_001805185.1:0.0267801616):0.0150877943[100]):0.0102741298[100],GCA_003599795.1:0.0445563307):0.0214594889[100]):0.0659441907[100]):0.0957970390[100],GCA_003453735.1:0.1606875772):0.0586483723[100],(GCA_002010755.1:0.2590179993,GCA_002011815.1:0.1263724072):0.0510272428[100]):0.0332263500[100]):0.0918940521[100],(GCA_003251725.1:0.1431362439,GCA_003229435.1:0.1412467012):0.2185145420[100]):0.0308908389[100],GCA_003693935.1:0.2588526257):0.0628466638[100],((((((((((((((GCA_002299405.1:0.0000027051,GCA_902500715.1:0.0038862068):0.0101563836[100],GCA_009594875.1:0.0095505499):0.0098876464[100],GCA_902500785.1:0.0193821261):0.0136683463[100],(((GCA_009594945.1:0.0108351543,GCA_902500995.1:0.0159092890):0.0031752826[100],GCA_009594865.1:0.0073561690):0.0053998102[100],GCA_009594995.1:0.0149991342):0.0073707573[100]):0.0095770039[100],(GCA_003456605.1:0.0173657002,GCA_009594855.1:0.0180854354):0.0167684513[100]):0.0426928425[100],GCA_011525815.1:0.0511424883):0.0794302376[100],((((((((((GCA_005116885.1:0.0052080485,GCA_005116945.1:0.0083220555):0.0123419956[100],GCA_003818215.1:0.0138526236):0.0051387687[100],(GCA_005116775.1:0.0250884263,GCA_001644405.1:0.0155336100):0.0045188516[100]):0.0038942257[100],((GCA_011391455.1:0.0030638361,GCA_005116825.1:0.0264717910):0.0037772595[100],GCA_005116835.1:0.0225573405):0.0097777125[100]):0.0039939476[100],(GCA_005239475.1:0.0177276679,(GCA_005887945.1:0.0068748672,GCA_005877535.1:0.0105667209):0.0082542646[100]):0.0027468956[97]):0.0062485362[99],((((GCA_005116815.1:0.0384319520,GCA_009885705.1:0.0008521768):0.0166643128[100],(GCA_005798745.1:0.0152174836,GCA_005799375.1:0.0146584530):0.0159887760[100]):0.0162277591[100],GCA_001803865.1:0.0118538583):0.0131243102[100],(GCA_003135435.1:0.0050613580,ERMGT800_2_Nitrospirae_57_8_curated:0.0087046585):0.0042911995[100]):0.0051057636[98]):0.0029315169[66],ERMGT526_2_Nitrospirae_57_9_curated:0.0051222371):0.0037257933[66],ERMLIBT47_16_10D_Nitrospirae_57_7_curated:0.0200822086):0.1093279271[100],(GCA_900169565.1:0.0503270909,GCA_002420105.1:0.0433988676):0.0270473688[100]):0.0243698941[100],(GCA_900299245.1:0.0708787181,GCA_900299325.1:0.0657406187):0.0286580433[100]):0.0433183526[100]):0.0592619600[100],((((GCA_005116795.1:0.1700002180,GCA_011054545.1:0.1228492519):0.0293928941[91],((GCA_005877465.1:0.0097215375,GCA_005877775.1:0.0063588998):0.0914296741[100],GCA_001919055.1:0.1122550294):0.0229732441[100]):0.0189931128[89],((GCA_004296885.1:0.0089469401,GCA_005808785.1:0.0070518270):0.0835102513[100],GCA_004296865.1:0.0968186338):0.0312807309[100]):0.0240844869[97],(GCA_001805285.1:0.0596211675,GCA_009692035.1:0.0357360092):0.1184363319[100]):0.0288467448[97]):0.1335910665[100],((((GCA_005877855.1:0.0375098569,GCA_005877505.1:0.0480228390):0.0076551333[54],(GCA_005877615.1:0.0250772120,GCA_005877565.1:0.0227376111):0.0097514180[100]):0.0782819792[100],(GCA_007280175.1:0.0415262952,GCA_004298335.1:0.0335957924):0.0715190555[100]):0.0539085395[100],(GCA_005877815.1:0.0876189605,GCA_001917375.1:0.1036282823):0.0639083180[100]):0.1607638081[100]):0.0557523489[100],GCA_002328825.1:0.3861482035):0.0945337467[100],((GCA_011331265.1:0.2067006646,((GCA_001803875.1:0.0091941824,ERMLT231B_16_10D_Nitrospirae_66_7_curated:0.0198721429):0.0540326259[100],ERMLIBT47_16_1Da_Nitrospirae_63_9_curated:0.0646076109):0.1904965996[100]):0.0434054256[100],(((GCA_005239595.1:0.2323451634,GCA_004297235.1:0.1281801544):0.0294339886[100],GCA_003230255.1:0.3179758317):0.0210144527[97],(GCA_005239745.1:0.3274408508,(GCA_005239925.1:0.1667268349,GCA_005239825.1:0.1102443311):0.1375176135[100]):0.0518112856[100]):0.0846862569[100]):0.0532192395[100]):0.0618088285[100],((GCA_003477265.1:0.1432211385,GCA_001805165.1:0.1604642557):0.2192253559[100],GCA_001803815.1:0.2726827177):0.0365005625[98]):0.0284978278[41],((((GCA_000695975.1:0.0080678223,GCA_000755505.1:0.0098373106):0.0568383296[100],GCA_011332985.1:0.0583516039):0.1329209812[100],GCA_000284315.1:0.1736946926):0.1022114499[100],GCA_000496115.1:0.2390197542):0.3663378573[100]):0.0300401135[100],(GCA_001803795.1:0.3649556664,((((GCA_001803705.1:0.0995684060,((GCA_001805085.1:0.0676052175,(ERMLT366_2_Nitrospirae_55_6_curated:0.0725291150,ERMLT366_2_Nitrospirae_56_6_curated:0.0550965608):0.0131390605[97]):0.0175277785[97],ERMLT231_2_Nitrospirae_58_5_curated:0.2144917169):0.0118410489[97]):0.0304691122[100],ERMLT660_2_16_10D_Nitrospirae_56_7_curated:0.1234403999):0.0233878789[100],GCA_001803845.1:0.0971331288):0.0215209753[100],(GCA_001805045.1:0.1206588070,GCA_003454665.1:0.1484888365):0.0236348985[100]):0.1890745423[100]):0.0657876888[100]):0.0268776212[31]):0.0549007072[100],((GCA_009993275.1:0.1532419478,GCA_003696005.1:0.0617843449):0.3311429938[100],GCA_002790805.1:0.3402538378):0.1033924727[99]):0.0391005202[86]):0.0221484870[86],(((((((GCA_001775245.1:0.2362269301,GCA_001775255.1:0.2437655455):0.0743582392[100],GCA_004356595.1:0.3049212229):0.0976865503[100],(GCA_002172385.2:0.1527156685,GCA_002167555.1:0.1852051439):0.4108626400[100]):0.1563026532[100],(GCA_002347965.1:0.0173602976,GCA_011620345.1:0.0102261842):0.6206968220[100]):0.0640594156[85],(((GCA_011337885.1:0.2035118404,GCA_011388515.1:0.1794258088):0.0260890111[92],GCA_011358945.1:0.1881965485):0.1361882805[100],GCA_011329025.1:0.3713568437):0.1431352667[100]):0.0187895493[43],(((((((((((GCA_000813145.1:0.0904587797,GCA_009684525.1:0.0654010480):0.0577915685[100],(((GCA_009886125.1:0.0706797147,GCA_009724815.1:0.0284755703):0.0815712340[100],GCA_007830735.1:0.0865757307):0.0431399989[100],GCA_900187405.1:0.0875745622):0.0116482356[77]):0.0143520053[79],(((((((GCA_000023645.1:0.0026380261,GCA_000020725.1:0.0042785362):0.0020956965[100],GCA_002117975.1:0.0058551357):0.0191359888[100],(GCA_007559175.1:0.0246044441,GCA_000175115.2:0.0182120149):0.0131038400[100]):0.0166486086[100],GCA_001802135.1:0.0244184421):0.0891199892[100],(GCA_000022265.1:0.0450614484,GCA_000016745.1:0.0393710587):0.0450500869[100]):0.0403289041[100],GCA_003574885.1:0.0860843620):0.0117452959[74],(ERMGT436_2_Deltaproteobacteria_54_11_curated:0.0588725603,(ERMGT436_2_Deltaproteobacteria_54_7_curated:0.0139566652,ERMGT157_2_Deltaproteobacteria_54_7_curated:0.0251299909):0.0282181586[100]):0.0595450006[100]):0.0160782345[76]):0.0128945997[100],((((GCA_003517525.1:0.0096342165,GCA_000816575.1:0.0102684229):0.0620542790[100],GCA_000817955.1:0.0792334677):0.0130640436[100],((GCA_000012925.1:0.0571079273,GCA_009668845.1:0.0100873014):0.0025595004[100],GCA_011362645.1:0.0310880530):0.0553757409[100]):0.0522258714[100],((GCA_002347465.1:0.0208166571,GCA_003314535.1:0.0202867026):0.0631322833[100],(GCA_009668955.1:0.0855583072,(GCA_003857395.1:0.0347539606,GCA_009668975.1:0.0212244987):0.0881502460[100]):0.0239643554[100]):0.0846348108[100]):0.0146642141[81]):0.0382141810[82],((((((GCA_001802645.1:0.0183297936,(GCA_009886055.1:0.0106982394,(GCA_001802095.1:0.0337933703,GCA_009885845.1:0.0258609383):0.0073119406[83]):0.0107212300[100]):0.0336787871[100],(GCA_001802165.1:0.0166406943,GCA_009684515.1:0.0380200146):0.0247376416[100]):0.0569660488[100],GCA_003151775.1:0.0794758255):0.0131698843[95],(((((GCA_002382705.1:0.0985696504,GCA_001802615.1:0.0405232552):0.0634303608[100],GCA_000015045.1:0.1472991537):0.0164496597[100],GCA_002298925.1:0.0560721603):0.0240874251[100],(GCA_001824455.1:0.0484804631,GCA_003574895.1:0.0754361835):0.0264634196[100]):0.0286874445[100],ERMGT513_2_Deltaproteobacteria_57_8_curated:0.0822845002):0.0153661272[97]):0.0124061765[92],GCA_002321915.1:0.0617028774):0.0379481046[100],((GCA_002328035.1:0.0665782910,((GCA_900167465.1:0.0125601929,GCA_000020385.1:0.0110948792):0.0189680282[100],GCA_002452325.1:0.0590931865):0.0113868027[97]):0.0282732337[100],GCA_002419465.1:0.0626834147):0.0841284338[100]):0.0852647293[100]):0.1562326583[100],GCA_003504005.1:0.3885062269):0.0405817134[26],(GCA_003694725.1:0.0175989514,GCA_003694145.1:0.0220566854):0.3214361536[100]):0.0553054117[25],((((GCA_011327825.1:0.0480676513,GCA_011374265.1:0.0517764102):0.0659263711[100],GCA_011333165.1:0.0807061877):0.0792167264[100],(GCA_002010915.1:0.0000025945,GCA_002011895.1:0.0000024098):0.1113808994[100]):0.1908804983[100],(((GCA_003643925.1:0.2135849528,GCA_001302765.1:0.2840267916):0.0432900697[46],(GCA_003599365.1:0.0140075602,GCA_002789935.1:0.0121204738):0.2521012287[100]):0.0417034823[68],((((((GCA_011327645.1:0.0459894136,GCA_003154025.1:0.0474456368):0.0228020156[100],GCA_001304105.1:0.0731354469):0.0851900712[100],GCA_003820545.1:0.1490231444):0.0156316195[100],(GCA_001797735.1:0.1347200403,GCA_001798005.1:0.0879583348):0.0455273143[100]):0.0429823230[100],GCA_011333775.1:0.1122984116):0.1419557632[100],(GCA_003141635.1:0.1902114613,GCA_000495415.1:0.1768884068):0.1650245005[99]):0.0338924745[62]):0.0319074212[95]):0.0298345731[86]):0.0326295876[25],(((((((((((((((GCA_011391555.1:0.0177811363,ERMLT333_2_Deltaproteobacteria_65_14_curated:0.0097140949):0.0075009894[47],(GCA_007280195.1:0.0076432780,GCA_004526095.1:0.0136854447):0.0265016706[100]):0.0019441294[49],ERMLT466_16_10D_Deltaproteobacteria_66_13_curated:0.0172092889):0.0027373267[6],GCA_002279275.1:0.0153492046):0.0051453404[83],ERMGT400_2_Deltaproteobacteria_67_11_curated:0.0331454491):0.0020752693[34],GCA_002789985.1:0.0328005080):0.0048830106[46],GCA_001799305.1:0.0268660993):0.0377061731[100],GCA_001797975.1:0.0270052445):0.0651423734[100],GCA_003598145.1:0.0634804158):0.0899984050[100],(GCA_001798885.1:0.0555523837,GCA_003105225.1:0.0589153661):0.0485236027[100]):0.0569553620[100],((GCA_004524995.1:0.0647041582,(GCA_003236025.1:0.0689382583,GCA_003513855.1:0.0428323082):0.0070819290[100]):0.0219625114[100],GCA_001443455.1:0.0411584542):0.0705655522[100]):0.0274721883[84],GCA_001797615.1:0.1004275090):0.2105460338[100],GCA_003696505.1:0.2342333577):0.1313084671[100],((GCA_000266945.1:0.1196879641,GCA_011362925.1:0.1282333744):0.2705643251[100],((((GCA_002448235.1:0.1086017641,(GCA_001896555.1:0.0535953855,GCA_002316295.1:0.0577529866):0.0503314102[100]):0.0575305615[100],GCA_011372875.1:0.1320482819):0.0234922943[98],GCA_011046135.1:0.1849460698):0.0891458759[100],GCA_003643935.1:0.1823120593):0.2401806526[100]):0.0733687857[100]):0.0173344812[79],((GCA_900556755.1:0.5064372923,((GCA_000403905.1:0.3314934939,GCA_003856895.1:0.2560611783):0.1121524656[100],GCA_003647425.1:0.3439633284):0.0549124186[98]):0.0457350702[67],(GCA_003433645.1:0.3172075994,GCA_003643875.1:0.3022515876):0.0512561224[98]):0.0443448221[21]):0.0269767564[17]):0.0375911678[95],((((((((GCA_005879405.1:0.1058335499,GCA_002050235.1:0.1195443081):0.1568748590[100],((((((GCA_005888095.1:0.0129444425,GCA_005888155.1:0.0124594985):0.0080392206[100],GCA_005879205.1:0.0432337613):0.0151168428[100],(GCA_005879585.1:0.0000020925,GCA_001918655.1:0.0040264691):0.0497794735[100]):0.0558941669[100],GCA_005879175.1:0.0975836410):0.0263402719[100],(GCA_005879575.1:0.0468015139,GCA_005879795.1:0.0318118886):0.0731696858[100]):0.0637278986[100],(ERMLT433_16_10D_Deltaprotebacteria_70_6_curated:0.1297246593,ERMLIBT47_16_10D_Deltaproteobacteria_71_8_curated:0.2822407939):0.0068187254[100]):0.0982071263[100]):0.0460395081[100],GCA_011328835.1:0.3040998537):0.0291880918[35],(((GCA_003168175.1:0.0603724387,GCA_003161515.1:0.0367302453):0.0295275984[100],GCA_003135855.1:0.0749597421):0.3515816309[100],(GCA_009885395.1:0.2304201298,GCA_003447545.1:0.2126880707):0.1386716909[100]):0.0530005201[52]):0.0168350774[25],((GCA_009692435.1:0.1644982176,GCA_005879215.1:0.1200280168):0.0469904709[100],GCA_002238415.1:0.2517504344):0.1543664350[100]):0.0396873753[98],(((GCA_001798455.1:0.1481880260,(((GCA_001798565.1:0.0731521945,GCA_011362575.1:0.0829316852):0.0145257885[100],GCA_001798865.1:0.0775237769):0.0163928113[97],GCA_005878685.1:0.1224003275):0.0148831848[97]):0.0241340805[95],GCA_001798595.1:0.1621526473):0.0413529586[98],((GCA_001918165.1:0.0726455140,(((((GCA_009692615.1:0.0389846921,ERMGT746_2_Deltaproteobacteria_56_10_curated:0.0276086142):0.0447192370[100],(GCA_011329495.1:0.0669958715,((ERMGT138_2_Deltaproteobacteria_56_8_curated:0.0090420601,ERMZT736_2_Deltaproteobacteria_56_9_curated:0.0139454840):0.0298452571[100],ERMZT100_Deltaproteobacteria_56_16_curated:0.0121246540):0.0128445355[85]):0.0169830882[100]):0.0318349406[100],(ERMLT890_Deltaproteobacteria_56_8_curated:0.0249274389,ERMLT700_Deltaproteobacteria_57_7_curated:0.0298899545):0.0841611225[100]):0.0176258892[100],(GCA_005879435.1:0.0674804361,GCA_005879255.1:0.0737700075):0.0160591619[100]):0.0426670613[100],ERMLT730_16_1Da_Deltaproteobacteria_57_9_curated:0.1096989947):0.0184543658[95]):0.0188505659[95],(GCA_009379725.1:0.1069449881,ERMLT890_Deltaproteobacteria_55_11_curated:0.0942583007):0.0179028195[95]):0.0767148714[100]):0.1858954891[100]):0.0275156644[98],(GCA_004525875.1:0.1857928809,(GCA_003249295.1:0.2998498071,GCA_003695515.1:0.1717228478):0.0348516112[89]):0.2316806598[100]):0.0974564351[100],((GCA_003647125.1:0.0466939381,GCA_003647165.1:0.0303810453):0.1335099016[100],GCA_003647175.1:0.2416000012):0.2606967182[100]):0.0359943656[88]):0.0273685898[89],(((((((((GCA_002298025.1:0.2764518528,GCA_001797985.1:0.2854569621):0.1579845686[100],((((GCA_002715365.1:0.0189040249,GCA_002722845.1:0.0397941298):0.3795581544[100],GCA_007136275.1:0.4180747891):0.0671764708[81],GCA_011526105.1:0.4589062590):0.0235857937[23],GCA_004525945.1:0.3926502189):0.0254956083[45]):0.0380288273[52],(((GCA_001263175.1:0.2831820178,((((GCA_000022145.1:0.0041199445,(GCA_000013385.1:0.0029338928,GCA_000964525.1:0.0041866458):0.0038025762[100]):0.0542763790[100],GCA_000017505.1:0.0443244814):0.0250755638[100],ERMGT138_2_Deltaprotoebacteria_72_7_curated:0.1760225246):0.0216314969[100],(GCA_001768075.1:0.0502534886,ERMGT157_2_Deltaproteobacteria_70_7_curated:0.0674102630):0.0531689275[100]):0.1599173936[100]):0.0324100419[96],(((((GCA_005879505.1:0.0083030935,GCA_005879145.1:0.0624393989):0.0406094478[100],GCA_001918155.1:0.0345499576):0.0261555600[100],(GCA_005879315.1:0.0474474197,GCA_005879095.1:0.0782330369):0.0202604232[100]):0.0620157136[100],GCA_005888115.1:0.0573555125):0.0227872360[100],GCA_005879295.1:0.0772897301):0.1829631246[100]):0.0886860494[100],((GCA_007129935.1:0.1544320034,(GCA_003561785.1:0.1131538611,GCA_007128675.1:0.0934297612):0.0487756983[100]):0.1282243678[100],GCA_003695785.1:0.1888274915):0.1236338572[100]):0.0888152267[100]):0.0270951604[99],(GCA_001798605.1:0.2184378541,(GCA_005801425.1:0.3422069440,GCA_004144785.1:0.2897147203):0.0645192102[100]):0.1858111259[100]):0.0369073416[99],(((((((((GCA_000737335.3:0.0116849691,GCA_002994635.1:0.0110171969):0.0533264505[100],GCA_002994615.1:0.0446125074):0.0610508528[100],GCA_000170895.1:0.0682982138):0.1618277074[100],(GCA_900112715.1:0.1782369634,GCA_011322875.1:0.1677327251):0.0651908428[100]):0.0510959030[100],(GCA_003696955.1:0.2407193786,GCA_001464385.1:0.2511159170):0.0411397726[100]):0.2340031566[100],((GCA_002841825.1:0.0132766049,GCA_002841905.1:0.0051035908):0.2376838653[100],GCA_003249585.1:0.2547009326):0.2533831773[100]):0.0430904000[85],(GCA_007131745.1:0.0883226243,GCA_011390535.1:0.0857534514):0.2548954118[100]):0.0483458722[82],(((((((((GCA_003158735.1:0.0092597574,((GCA_003142855.1:0.0069351011,GCA_003153875.1:0.0030232820):0.0037737799[100],GCA_003157315.1:0.0080987092):0.0132066143[100]):0.0283973326[100],((GCA_003158455.1:0.0235778668,GCA_003157775.1:0.0211794413):0.0103668869[100],GCA_003153015.1:0.0186097659):0.0074587150[100]):0.0044340348[95],GCA_003154615.1:0.0299789124):0.0132526657[97],GCA_003155465.1:0.0310582269):0.0421898906[96],GCA_003159055.1:0.0626810704):0.0070177386[96],(GCA_003136095.1:0.0675953994,GCA_003170035.1:0.3009639466):0.0840763546[96]):0.0839966473[100],(GCA_003161835.1:0.1523582343,ERMZT840_2_Deltaproteobacteria_70_7_curated:0.0772223603):0.0385116588[100]):0.2032054470[100],((GCA_003153195.1:0.1080738882,GCA_003140375.1:0.1682743595):0.1021367723[100],GCA_002212765.2:0.2283351763):0.0727129272[100]):0.0494510775[99],((((GCA_900696455.1:0.0510375654,GCA_002344285.1:0.0459938306):0.0934837974[100],((GCA_005887925.1:0.1231602715,(ERMGT157_2_Deltaproteobacteria_71_7_curated:0.0145620177,(ERMGT500_2_Deltaproteobacteria_70_8_curated:0.0159503051,ERMGT700_2_Deltaproteobacteria_70_10_curated:0.0099075387):0.0078746129[100]):0.0287004896[100]):0.0532174078[100],ERMGT800_2_Deltaproteobacteria_68_6_curated:0.0854734323):0.1021922685[100]):0.1123749209[100],GCA_000024805.1:0.1858220632):0.0657397172[100],GCA_003696105.1:0.2048055352):0.1247959367[100]):0.0834008877[99]):0.0233258108[81],(GCA_007127515.1:0.5011509686,(((GCA_002950945.1:0.0027190177,((GCA_000418325.1:0.0078178565,GCA_004135735.1:0.0227065292):0.0039797844[98],GCA_000067165.1:0.0066310875):0.0113047350[98]):0.0512452085[98],GCA_001931535.1:0.0900195299):0.0461902659[99],GCA_001189295.1:0.0497682203):0.2081601697[100]):0.1188529813[98]):0.0597799198[100]):0.0326948622[99],((GCA_003444275.1:0.2246885239,GCA_006226375.1:0.2224243573):0.1920156442[100],GCA_003598065.1:0.4134826084):0.0489131374[69]):0.0216020415[63],((GCA_011373955.1:0.0461110752,GCA_011373705.1:0.0724978245):0.4239169009[100],(GCA_003694255.1:0.0903807394,GCA_003647095.1:0.1372422748):0.2600848560[100]):0.0971661298[96]):0.0266816587[93],GCA_001799195.1:0.5068555665):0.0235573553[92],(((((GCA_011331325.1:0.0551222102,GCA_003542675.1:0.0858858911):0.2329053977[100],((GCA_001799145.1:0.2806449766,GCA_003501025.1:0.2259427922):0.0654849175[100],GCA_005240075.1:0.2792458014):0.1548397002[100]):0.0434158179[100],GCA_001798235.1:0.4555639348):0.0511637946[100],((((GCA_002796305.1:0.1977602726,GCA_001798395.1:0.1515966307):0.1315716917[100],GCA_011358755.1:0.5299754079):0.0671642446[100],GCA_002796325.1:0.3695675595):0.0945285671[100],((GCA_001798515.1:0.1654156087,GCA_001799115.1:0.1842852612):0.2555010367[100],((GCA_002788255.1:0.3121076477,GCA_001798185.1:0.3013516717):0.0927118645[100],GCA_002779505.1:0.3059381038):0.0743604908[100]):0.0498149354[100]):0.0698506717[100]):0.0731880147[100],(GCA_001770175.1:0.4511490946,GCA_900299195.1:0.4843217014):0.1268427283[100]):0.0446423647[98]):0.0300007387[98]):0.0191505854[88]):0.0300118892[52],(((((GCA_002869015.1:0.0007795582,GCA_002869005.1:0.0190869347):0.0526441143[95],GCA_003251215.1:0.1259113443):0.1247848725[24],(GCA_000526155.1:0.1683497000,(GCA_003246115.1:0.1190608203,GCA_003235145.1:0.1030213733):0.0730598421[94]):0.0709184156[94]):0.2032688856[100],GCA_009724855.1:0.4005765550):0.0258362367[17],GCA_003820095.1:0.4215604128):0.0220831648[11]):0.0290962261[85]):0.0436219433[97]):0.0209311747[66],(((((((((((GCA_000949255.1:0.1783401645,GCA_000023265.1:0.2079250076):0.1328491108[100],GCA_900128965.1:0.1940175330):0.0861053058[100],GCA_000949295.1:0.2452596402):0.0751309292[100],((GCA_000350145.1:0.2480290934,ERMLIBT45_16_1Da_Actinobacteria_69_9_curated:0.1236123342):0.0442903386[100],GCA_000455525.1:0.2414709095):0.0637369079[100]):0.1473624357[100],GCA_000969705.1:0.3639037795):0.0504024826[100],(((((GCA_002259605.1:0.0931501090,GCA_002127665.1:0.0886550920):0.0201432990[100],(GCA_001042675.1:0.0413135071,GCA_000275805.1:0.0442210965):0.0384335583[100]):0.0242674319[100],(GCA_000421385.1:0.0585797524,GCA_000263535.1:0.0590751885):0.0341341097[100]):0.0160589063[73],GCA_002259585.1:0.0883730354):0.0737833480[100],GCA_002259595.1:0.1640293142):0.3612616363[100]):0.0849179288[100],(GCA_000661895.1:0.4730163607,(GCA_900108055.1:0.2638405082,((GCA_000025265.1:0.1505722976,GCA_000423665.1:0.1938077081):0.0482517257[100],GCA_000240225.2:0.2006914118):0.1212840278[100]):0.1658349338[100]):0.0961448797[100]):0.1065047990[100],((((((((14_0929_09_40cm_Bacteria_7006_68_10:0.0762633358,((14_1009_13_30cm_Bacteria_9094_67_12:0.0167117953,14_1009_12_30cm_Bacteria_8528_67_7:0.0139542082):0.0411252613[100],(((((14_0927_02_20cm_Bacteria_1922_67_12:0.0151761702,(14_0927_12_20cm_Bacteria_6453_67_15:0.0097969078,14_0929_09_40cm_Bacteria_7055_67_12:0.0285243187):0.0080536391[100]):0.0103975549[100],14_1009_16_30cm_Bacteria_9806_67_10:0.0321581632):0.0080794876[99],14_1009_12_30cm_Bacteria_8515_67_14:0.0144051230):0.0136834445[99],14_1009_05_40cm_Bacteria_4407_67_7:0.0355185658):0.0483789948[100],(14_0929_02_30cm_Bacteria_2628_69_6:0.0474339176,14_0927_12_20cm_Chloroflexi_6351_68_7:0.0468917742):0.0268591167[100]):0.0142953067[100]):0.0179045332[100]):0.0294273167[100],14_0927_12_20cm_Bacteria_10576_70_8:0.0813011364):0.0606474010[100],((14_0903_05_40cm_Bacteria_508_68_7:0.0190683323,14_1009_02_30cm_Chloroflexi_3744_69_7:0.0190905954):0.0778896584[100],14_0929_05_30cm_Bacteria_3221_68_11:0.1400871278):0.0553065446[100]):0.0333009604[100],Chloroflexi_bacterium_strain_UBA10876:0.1819870028):0.1250330111[100],14_1009_16_30cm_Bacteria_9669_68_9:0.3096769199):0.2426044918[100],((((((14_0903_13_30cm_RIF_CHLX_4940_71_9:0.0562511937,ERMZT820_2_RIF_CHLX_70_6_curated:0.0593895291):0.0242934353[100],14_1009_16_30cm_Bacteria_9941_69_5:0.1491553158):0.0265986888[100],((14_1009_16_40cm_RIF_CHLX_10054_68_10:0.0415646724,14_0903_02_30cm_RIF_CHLX_178_69_6:0.0474748932):0.0657955353[100],14_1009_16_30cm_RIF_CHLX_9713_71_7:0.0664934334):0.0295306123[76]):0.0392430803[76],(14_1009_16_40cm_RIF_CHLX_10113_70_16:0.0675808943,Chloroflexi_bacterium_UBA5189:0.0712711881):0.0622868850[100]):0.0952507573[100],Chloroflexi_bacterium_strain_UBA10416:0.3724355949):0.0789000486[100],(14_1009_16_40cm_Bacteria_10184_69_7:0.0900758262,14_1009_16_30cm_Bacteria_9880_68_9:0.0928431154):0.1854895160[100]):0.1374944061[100]):0.1322803101[100],((((((((GCA_002532535.1:0.0722977190,GCA_002532075.1:0.0692803252):0.0456964196[100],GCA_000152145.1:0.0918183185):0.0234312919[100],GCA_001650695.1:0.0838418139):0.1092040934[100],GCA_000016665.1:0.1618786587):0.0654863009[100],GCA_001306135.1:0.2601568995):0.1261404491[100],((GCA_000024985.1:0.0893057411,GCA_000297255.1:0.1459893404):0.0723910242[100],(GCA_000021685.1:0.1243997118,GCA_000744775.1:0.0872376299):0.1153135030[100]):0.1601364681[100]):0.0671850805[100],((GCA_001293545.1:0.2840089351,GCA_900187885.1:0.2833498083):0.0520723139[99],((((GCA_001306115.1:0.1560767166,(((GCA_001306055.1:0.0926246396,GCA_001306145.1:0.1095522949):0.0496845294[100],(GCA_001306095.1:0.1656996525,GCA_001050235.2:0.1525180815):0.0371671802[100]):0.0199630135[98],(GCA_001717545.1:0.1168635422,GCA_001192795.1:0.0907036238):0.1609713129[100]):0.0242537865[90]):0.0337013976[90],((((ERMGT700_2_Chloroflexi_49_8_curated:0.0006272866,ERMLT262_2_Chloroflexi_49_7_curated:0.0063723125):0.0019197869[99],ERMLT366_16_10D_Chloroflexi_49_9_curated:0.0030116965):0.0012869416[99],ERMLT231B_16_10D_Chloroflexi_49_7_curated:0.0025850288):0.0094962489[99],((ERMGT800_2_Chloroflexi_48_8_curated:0.0269173701,ERMLT231B_16_10D_Chloroflexi_50_18_curated:0.0203338423):0.0058510343[29],ERMLT860_2_Chloroflexi_49_8_curated:0.0247607363):0.0028573691[22]):0.2220957181[100]):0.0843766809[100],GCA_900184705.1:0.2607911118):0.1550127594[100],GCA_000281175.1:0.3509375099):0.0601436795[93]):0.0884673923[100]):0.0296978437[97],(((GCA_002563855.1:0.3181445441,((ERMLT890_Chloroflexi_63_13_curated:0.1647114241,ERMZT600_2_Chloroflexi_63_7_curated:0.1924431681):0.2137006638[100],ERMZT700_2_Chloroflexi_62_5_curated:0.3872527436):0.0627079163[97]):0.0709257238[100],(GCA_002007825.1:0.2960100819,GCA_001466665.1:0.2719612636):0.2448867287[100]):0.0526982738[100],((GCA_000178855.1:0.1111343213,ERMGT642_2_Chloroflexi_47_7_curated:0.1269586956):0.1035974684[100],GCA_001748285.1:0.1088542714):0.2594754921[100]):0.0481304096[97]):0.0371220051[100]):0.0732987598[100],((GCA_001536225.1:0.2916314463,GCA_000724625.1:0.4570153178):0.0938440188[100],GCA_001458035.1:0.3570577315):0.1252700095[100]):0.0284218213[88]):0.0408555954[100],((((((((((((GCA_000024605.1:0.1916996030,GCA_000018425.1:0.2595261252):0.0349355050[51],GCA_000429345.1:0.1223260188):0.0257116518[84],GCA_000427565.1:0.1754604237):0.0243477416[76],(GCA_000376385.1:0.1323637648,GCA_000430885.1:0.1399653934):0.0642053225[100]):0.0205536563[99],GCA_002049255.1:0.1664332644):0.0229115573[99],GCA_001263415.1:0.1858842428):0.0180978571[95],(((GCA_000013105.1:0.1317062566,GCA_900176005.1:0.1073891454):0.0908626517[100],(GCA_000519285.1:0.0729861332,GCA_000946815.1:0.1781226117):0.1670122199[100]):0.0326888977[95],(GCA_002207765.1:0.1271160475,(GCA_002224645.1:0.2383625805,GCA_000620305.1:0.2261244759):0.0427175735[96]):0.0262484929[86]):0.0263001609[97]):0.0188094802[91],((((GCA_000190635.1:0.0936059023,GCA_001516055.1:0.1068813125):0.0749907266[100],(GCA_000021925.1:0.0980674298,GCA_002196785.1:0.1326618181):0.0630236741[100]):0.1050502587[100],GCA_000019165.1:0.1827666074):0.0446727957[100],(GCA_900101835.1:0.3259610897,GCA_900176035.1:0.1974637453):0.0870295504[100]):0.0390921749[89]):0.0180985256[43],((GCA_900129805.1:0.0836793271,GCA_000014725.1:0.1629544773):0.0808158890[100],GCA_000092405.1:0.1423215955):0.1371999407[100]):0.0448865851[100],((GCA_002216005.1:0.3819984183,GCA_900111575.1:0.1764387975):0.0326216535[94],GCA_000174415.1:0.2707837860):0.0440685467[94]):0.0316705304[94],((GCA_000009905.1:0.2448535644,GCA_001953275.1:0.3445860999):0.0567852880[100],(GCA_001544015.1:0.3764859458,GCA_000184705.1:0.2273194403):0.0461772840[87]):0.0594243530[90]):0.0385173166[85],(((GCA_000165465.1:0.2098156017,GCA_900103135.1:0.3171846141):0.0694112425[100],GCA_000020485.1:0.1506906147):0.0845024216[100],((GCA_000144695.1:0.1565963035,(GCA_900167185.1:0.1011108628,GCA_900109985.1:0.0787658649):0.0422043151[100]):0.0707705855[100],(GCA_000328625.1:0.1867577664,(GCA_900215265.1:0.1068749187,GCA_000517025.1:0.1131915182):0.0668154218[100]):0.0413067813[100]):0.0930916301[100]):0.1396588690[100]):0.0457898267[100]):0.0333290408[100],((((((GCA_000468895.1:0.1987182787,GCA_002007215.1:0.1467742770):0.1127496126[100],GCA_900177735.1:0.1758441829):0.0800168858[100],(GCA_000025885.1:0.1671265392,GCA_000210715.1:0.2282540277):0.0693269090[100]):0.0579823974[100],(((GCA_000165795.1:0.0957349225,GCA_000024905.1:0.0856693524):0.0667762574[100],(GCA_000585335.1:0.0386623820,GCA_001757565.1:0.0530276046):0.1574022309[100]):0.0731063548[100],GCA_000526375.1:0.2118801996):0.0385166246[100]):0.0196553792[95],(GCA_001508395.1:0.1261651963,(GCA_011040655.1:0.0488973743,GCA_000233775.1:0.0236861251):0.0942795886[100]):0.0772851911[100]):0.0393912648[96],GCA_900107215.1:0.2374023842):0.2311629874[100]):0.0231698177[84],((((((((GCA_000235405.3:0.1668891125,GCA_001941365.1:0.1295090790):0.0599746528[100],GCA_000025105.1:0.1402794506):0.0185193952[67],GCA_000504105.1:0.1980030107):0.0519143259[100],((((GCA_000018605.1:0.1112390475,GCA_000953715.1:0.1122192638):0.0993256934[100],GCA_900102615.1:0.2085045424):0.1013573159[100],GCA_001941525.1:0.1365613754):0.0915589434[100],(GCA_000023325.1:0.0820559016,GCA_002752635.1:0.2036130273):0.1361678806[100]):0.0322021230[99]):0.0566248577[99],GCA_000745455.1:0.3683896728):0.1449491192[100],(GCA_001787855.1:0.5406111640,GCA_001778455.1:0.6391553213):0.0580943657[87]):0.0400332754[95],((((GCA_002781085.1:0.2051719253,GCA_011682485.1:0.2469519708):0.0539035479[99],GCA_000284335.1:0.1633906401):0.3306651155[100],GCA_000378005.1:0.4945579012):0.0871655654[96],(GCA_000212395.1:0.5495842185,GCA_000020965.1:0.3244696611):0.0556071077[96]):0.0686301105[100]):0.0392480864[94],((((GCA_000185805.1:0.0575572806,GCA_001968985.1:0.0756006386):0.1963248114[100],(((GCA_000213785.1:0.2963709330,(GCA_000010785.1:0.1393591527,GCA_000512735.1:0.0916352707):0.0471922530[100]):0.0333138608[96],GCA_000008625.1:0.1939328613):0.1729052930[100],(GCA_000020325.1:0.1603279221,GCA_000703085.1:0.1228092794):0.1348921959[100]):0.1557191976[100]):0.0752453903[100],GCA_001547735.1:0.3117555861):0.0630271441[100],(((GCA_000195335.1:0.0832307829,GCA_000183745.1:0.1380682538):0.0425542655[100],(GCA_000024425.1:0.2126748799,GCA_001880325.1:0.1214443792):0.0275251663[100]):0.1077906126[100],((GCA_000092425.1:0.1341155478,GCA_002707365.1:0.3040369631):0.1949824540[100],GCA_000419625.1:0.2656238892):0.0538924170[100]):0.2688239346[100]):0.0357485575[100]):0.0321169775[87]):0.0371049126[92]):0.0188796756[75]):0.0662830394[100],((((((((((((((GCA_003221985.1:0.0929199523,GCA_001915025.1:0.0211870834):0.0109340335[89],(((((GCA_003220955.1:0.0274286682,GCA_001919895.1:0.0074991263):0.0105100791[100],GCA_003220985.1:0.0180921667):0.0070867710[77],(GCA_003221075.1:0.0222321126,GCA_003223395.1:0.0123745682):0.0113436712[100]):0.0053565735[76],(GCA_003221035.1:0.0362582124,GCA_003221895.1:0.0285193510):0.0059361455[58]):0.0059621019[56],GCA_003221825.1:0.0166422870):0.0062582852[87]):0.0096325684[99],((ERMGT100_2_Gemmatimonadetes_66_10_curated:0.0062404524,ERMZT840_2_Gemmatimonadetes_66_17_curated:0.0214064931):0.0072585850[100],ERMZT423_2_Gemmatimonadetes_66_12_curated:0.0150388182):0.0214360514[96]):0.0528260799[96],GCA_001919535.1:0.1025764370):0.0260333660[58],(GCA_003222115.1:0.0135713948,GCA_003221995.1:0.0117980864):0.0588015209[100]):0.0275882324[59],((GCA_001918085.1:0.0000027713,GCA_003223415.1:0.0000027713):0.0180789715[100],GCA_001917655.1:0.1491399344):0.0580404745[100]):0.0133140263[49],(ERMGT800_2_Gemmatimonadetes_69_9_curated:0.1057739691,(GCA_003221005.1:0.0517307687,ERMGT630_2_Gemmatimonadetes_68_6_curated:0.1040216830):0.0261125394[84]):0.0179998287[59]):0.0386796851[98],GCA_003251175.1:0.1330787641):0.0244714258[98],(GCA_003223375.1:0.2978680453,GCA_003222205.1:0.0447979640):0.1151982846[98]):0.0660752910[100],((((GCA_001802045.1:0.1555772264,GCA_001802085.1:0.0946742560):0.0521033610[95],GCA_002923375.1:0.1396489821):0.0384127337[95],(GCA_001303265.1:0.1534127439,(GCA_003246495.1:0.1927721085,GCA_001303165.1:0.1290784072):0.0344352368[56]):0.0557913898[87]):0.0256962254[67],GCA_009692185.1:0.2188670568):0.0571925506[100]):0.0315719164[100],(((GCA_003157535.1:0.1464098458,GCA_001802055.1:0.0786049676):0.0253513620[100],GCA_001802605.1:0.1110852839):0.0213014028[93],ERMGT138_2_Gemmatimonadetes_69_6_curated:0.1143377152):0.1392395309[100]):0.0314752563[47],((((GCA_011390645.1:0.1014672653,GCA_003169745.1:0.2444436060):0.0945145334[100],(ERMGT800_2_Gemmatimonadetes_70_10_curated:0.1260504390,ERMLT730_16_1Da_Gemmatimonadetes_69_8_curated:0.1227575432):0.0230296033[98]):0.0144095165[87],((GCA_009692115.1:0.1749734851,GCA_003222175.1:0.1195351805):0.0431012683[100],(GCA_003246755.1:0.1934176191,GCA_004357415.1:0.2273701253):0.0383402766[86]):0.0312706694[86]):0.0295338557[83],GCA_011362545.1:0.1572590230):0.0830606588[100]):0.0545919012[100],((((((GCA_003132065.1:0.0869661477,GCA_002737375.1:0.1203721903):0.0512430294[100],(GCA_011525845.1:0.0610936726,ERMLT760_2_Gemmatimonadetes_69_9_curated:0.0736526818):0.0760450793[100]):0.0416644953[100],((GCA_002483225.1:0.0213946786,((GCA_000010305.1:0.0342282731,GCA_002737115.1:0.0813476235):0.0152614808[23],(GCA_010024675.1:0.0371779346,GCA_000695095.2:0.0315235919):0.0079053305[99]):0.0118719890[24]):0.1232803347[100],GCA_000522985.1:0.1336034597):0.0321834020[75]):0.0197332230[74],GCA_001724275.1:0.1493877865):0.0233434556[87],((GCA_003152485.1:0.0970553151,GCA_003141205.1:0.0967998530):0.0799174346[100],((((GCA_003222065.1:0.1045031063,ERMGT100_2_Gemmatimonadetes_66_6_curated:0.0873118907):0.0321074924[100],(ERMZT820_2_Gemmatimonadetes_65_7_sub_curated:0.0000020684,ERMZT736_2_Gemmatimonadetes_65_7_curated:0.0078599241):0.1408741526[100]):0.0144953260[100],GCA_002255295.1:0.1100098452):0.0147164349[89],(GCA_002215645.1:0.0536120883,GCA_003223455.1:0.0578796968):0.0986821659[100]):0.0321018808[100]):0.0163102605[94]):0.0250042584[89],GCA_003142495.1:0.1497538855):0.1463841735[100]):0.1143160582[100],((GCA_003483585.1:0.1955833135,(((GCA_007131455.1:0.1804061102,GCA_007126575.1:0.1206165837):0.0306378615[86],GCA_007122595.1:0.1387782311):0.0625504905[100],((GCA_002450355.1:0.2511378082,GCA_003533605.1:0.1872119307):0.0354026229[63],GCA_009842845.1:0.2506561184):0.0318671381[45]):0.0252527262[67]):0.1133023604[100],GCA_011055965.1:0.3282674023):0.0571406572[100]):0.2032675079[100]):0.0228994240[49],(GCA_000146065.1:0.5665204767,((GCA_001787835.1:0.4620271327,(GCA_001873075.1:0.0955589942,GCA_002300465.1:0.0871403990):0.4532026107[100]):0.0729622059[100],(GCA_000474745.1:0.4561898754,GCA_001045525.1:0.3247238623):0.1453647457[100]):0.0863371023[100]):0.0646579626[73]):0.0157905946[63],(((((((((((GCA_005893365.1:0.1285521493,(GCA_005893295.1:0.1086008860,((ERMGT100_2_Candidatus_Eisenbacteria_72_6_curated:0.0404748084,ERMGT600_2_Candidatus_Eisenbacteria_71_7_curated:0.0266502522):0.0227201373[100],GCA_005893285.1:0.1405123069):0.0279837558[100]):0.0211476828[100]):0.0257029581[100],(GCA_011357805.1:0.1283463667,(GCA_005893185.1:0.0962940239,ERMGT500_2_Candidatus_Eisenbacteria_70_7_curated:0.0382022356):0.0616733909[100]):0.0350562208[98]):0.0151130910[96],GCA_001780165.1:0.1237085963):0.0238321991[96],GCA_005893225.1:0.1010447180):0.0229701524[98],ERMGT100_2_Candidatus_Eisenbacteria_68_18_curated:0.1330368247):0.2289108645[100],((((GCA_005893175.1:0.0193710252,GCA_005893275.1:0.0249762583):0.0409337036[100],GCA_005893195.1:0.0745086226):0.0736753277[100],GCA_005893305.1:0.1085680729):0.0564934536[100],GCA_003235575.1:0.1371550055):0.1727251285[100]):0.0763866978[100],GCA_001302905.1:0.2991578508):0.0431673843[100],ERMZT718_2_Candidatus_Eisenbacteria_related_67_6_curated:0.4047277742):0.0857753826[100],(GCA_003820615.1:0.3770215353,GCA_002686915.1:0.3989390781):0.0512506219[99]):0.0438943086[100],((((GCA_002403075.1:0.0130634629,GCA_002403295.1:0.1124732526):0.1958693592[100],GCA_002085285.1:0.1710916001):0.1729145765[100],(ERMZT100_Candidatus_Latescibacteria_63_15_curated:0.0942298714,ERMLT231_2_Candidatus_Latescibacteria_66_6_curated:0.0953507486):0.2964382751[100]):0.0676192693[100],(GCA_002790835.1:0.1375661112,GCA_002747875.1:0.1195625943):0.3819404815[100]):0.0666236864[99]):0.0355663084[98],(((GCA_001412365.1:0.5077601344,GCA_002245415.1:0.6455477096):0.0832272250[95],((GCA_001618615.1:0.1432144450,GCA_002430795.1:0.1347720612):0.1122982043[100],((GCA_002436025.1:0.1847001366,(GCA_002049845.1:0.0721751362,(GCA_002748705.1:0.0659072358,GCA_001875255.1:0.1016523175):0.0252429190[100]):0.0985227761[100]):0.0823894711[100],GCA_002030045.1:0.2479530807):0.0326453002[73]):0.3939090430[100]):0.0449407494[57],(GCA_002686955.1:0.4333153612,GCA_001777895.1:0.4248786461):0.0575719969[81]):0.0304960207[61]):0.0198224731[54]):0.0381414509[80],((((((GCA_009836895.1:0.0108281060,(GCA_009839095.1:0.0068545283,GCA_009838645.1:0.0143227171):0.0022004072[98]):0.0025400827[98],(GCA_009841265.1:0.0011547825,GCA_009840045.1:0.0044273101):0.0019046982[100]):0.1421919057[100],GCA_003533805.1:0.1469555810):0.2327499151[100],GCA_001304015.1:0.3589052890):0.0372368851[96],((GCA_002085375.1:0.3215928103,GCA_001302725.1:0.2501793707):0.0758123840[100],(GCA_001775355.1:0.2738609537,(ERMGT600_2_Zixibacteria_47_5_curated:0.3896547392,ERMLT890_Zixibacteria_63_7_curated:0.4128908949):0.0523465841[93]):0.0293091471[93]):0.1338820638[100]):0.0328234200[95],((((((((GCA_002348785.1:0.0371264793,GCA_003526745.1:0.0473932727):0.0773791900[100],GCA_002433075.1:0.1201082984):0.1169953247[100],GCA_002346505.1:0.1897126159):0.0358151839[84],GCA_009835725.1:0.2063875337):0.1085929974[100],(GCA_001781055.1:0.1169270923,GCA_009694805.1:0.0577006710):0.2435660758[100]):0.0906601022[100],((((GCA_002725915.1:0.1661724463,((GCA_002726335.1:0.0387958363,GCA_003529325.1:0.0514196124):0.1169317687[100],GCA_002730265.1:0.1536174324):0.0852598070[100]):0.0627944313[100],GCA_009691525.1:0.1981812876):0.0239375814[100],GCA_002725435.1:0.2107276067):0.0244015289[100],((((((GCA_009844535.1:0.0115467846,GCA_009840005.1:0.0091239395):0.0088049097[100],GCA_009842965.1:0.0075056693):0.0079519689[100],GCA_007571365.1:0.0253981010):0.0840699124[100],GCA_002724215.1:0.0734210611):0.0695500300[100],(GCA_002693325.1:0.1476543659,GCA_002719115.1:0.1372098233):0.0590974138[100]):0.0661364920[100],GCA_007136405.1:0.2298357898):0.0390217929[100]):0.2328645915[100]):0.0503894141[100],(GCA_000398625.1:0.1339067968,GCA_000478645.1:0.2800959745):0.3523632098[100]):0.0344843912[94],(((GCA_003644635.1:0.0477294739,GCA_003645885.1:0.0570894259):0.2127370135[100],GCA_003644695.1:0.4413453075):0.0534930231[99],GCA_003645905.1:0.3273824463):0.0545125952[94]):0.0713921442[100]):0.0359579609[90]):0.0207212533[71],GCA_003697105.1:0.4052053061):0.0465035442[100]):0.0611381054[79],(GCA_002703445.1:0.1717588246,GCA_011682275.1:0.2832503366):0.3783473690[100]):0.2922179643[100],GCA_002748965.1:0.2404667710)OROOT;
```
