## Supplementary Data 1-8 for "Meanders as a scaling motif for understanding of floodplain soil microbiome and biogeochemical potential at the watershed scale": SupplementaryData_3_NiFe123_IQTree.newick.txt

```
((((((((((ERMGT138_2_curated_scaffold_2298_5_ERMGT138_2_Betaproteobacteria_67_10_curated:0.2294445138,ERMGT746_2_curated_scaffold_11768_3_ERMGT746_2_Alphaproteobacteria_62_10_curated:0.2650834885):0.4451982144[100],(((ERMGT266_2_curated_scaffold_263_5_ERMGT266_2_Nitrospirae_57_7_curated:0.0117633339,ERMLT660_2_16_10D_curated_scaffold_5353_1_ERMLT660_2_16_10D_Nitrospirae_56_7_curated:0.0140816108):0.4205293886[100],ERMLT860_16_10D_curated_scaffold_563_4_ERMLT860_16_10D_Gammaproteobacteria_60_14_curated:0.4697607410):0.1289708585[97],ERMLT600_2_curated_scaffold_2962_5_ERMLT600_2_Betaproteobacteria_66_7_curated:0.4929403179):0.0570717741[98]):0.3467951227[100],(((((GWB2_ELX_63_16_gwb2_scaffold_353_50:0.0415891146,RAAC_Elusimicrobia_63_38_66_5:0.0265051988):0.0812946479[100],GWC2_ELX_64_44_gwc2_scaffold_288_30:0.0937625244):0.3121855047[100],((ERMLIBT47_16_10D_curated_scaffold_1748_6_ERMLIBT47_16_10D_Deltaproteobacteria_71_8_curated:0.1025797212,ERMLT433_16_10D_curated_scaffold_500_4_ERMLT433_16_10D_Deltaprotebacteria_70_6_curated:0.1119314982):0.0732650898[100],ERMLT730_16_10D_curated_scaffold_1646_3_ERMLT730_16_10D_Planctomycetes_63_6_curated:0.2157798078):0.0847452273[100]):0.2045796222[99],GCA_003140895_53_11:0.3450662882):0.0664223885[60],GWC2_Elusimicrobia_65_9_gwc2_scaffold_14082_5:0.3703890362):0.7272573993[100]):0.0804917023[58],(((ERMGT157_2_curated_scaffold_3005_2_ERMGT157_2_Candidatus_Magasanikbacteria_47_5:0.5391501595,ERMLT231_2_curated_scaffold_6989_2_ERMLT231_2_Nitrospirae_58_5_curated:0.6202884736):0.1059575519[92],(ERMGT800_2_curated_scaffold_5448_2_ERMGT800_2_Nitrospirae_57_8_curated:0.0491846992,ERMLIBT47_16_10D_curated_scaffold_5246_3_ERMLIBT47_16_10D_Nitrospirae_57_7_curated:0.1237706931):0.4492677119[100]):0.0256369169[51],(((rifoxyb2_full_scaffold_1222_2:0.2134010828,RIFOXYA2_FULL_Elusimicrobia_rel_39_19_rifoxya2_full_scaffold_350_21:0.3326604868):0.0830342060[100],((CG08_land_8_20_14_0.20_scaffold_18180_c_4:0.0870572152,gwa2_scaffold_244_55:0.0951724608):0.3307585718[100],RIFOXYB2_FULL_Elusimicrobia_62_6_rifoxyb2_full_scaffold_1566_8:0.4272583346):0.0618539100[81]):0.1311868662[100],DGJ9_scaffold_1389_7:0.3998187676):0.3591264560[100]):0.0750354332[56]):0.0233876757[47],((ERMGT266_2_curated_scaffold_19_44_ERMGT266_2_Acidobacteria_56_14_curated:0.3794800037,ERMZT100_curated_scaffold_257_54_ERMZT100_Deltaproteobacteria_56_16_curated:0.4021555236):0.1327527944[99],(ERMGT828_2_curated_scaffold_134_49_ERMGT828_2_Verrucomicrobia_58_14_curated:0.1818358608,ERMLT231_2_curated_scaffold_1944_7_ERMLT231_2_Verrucomicrobia_59_6_curated:0.0994056678):0.3861908705[100]):0.0828791040[82]):0.0860133553[97],((RIFCSPLOWO2_02_FULL_Elusimicrobia_39_32_rifcsplowo2_02_scaffold_9_37:0.0469705229,S5_GD2017_2_S2_scaffold_102_46:0.0165106028):0.3549324993[100],RIFCSPLOWO2_12_FULL_Elusimicrobia_59_9_rifcsplowo2_12_scaffold_10334_2:0.1870888303):0.2850352593[100]):0.1156289572[100],(ERMGT500_2_curated_scaffold_22579_2_ERMGT500_2_Candidatus_Eisenbacteria_70_7_curated:0.7051721261,(ERMZT400_2_curated_scaffold_88_9_ERMZT400_2_Acidobacteria_67_10_curated:0.0982793741,ERMLT231B_16_10D_curated_scaffold_585_6_ERMLT231B_16_10D_Betaproteobacteria_64_9_curated:0.0593701052):0.5777833835[100]):0.1185006858[100]):0.4990347466[100],(((((ERMGT157_2_curated_scaffold_7022_5_ERMGT157_2_Ignavibacteria_related_47_5_curated:0.5668840792,ERMLT700_curated_scaffold_1072_5_ERMLT700_Planctomycetes_63_6_curated:0.4895929103):0.1778185536[99],(ERMLT231_2_curated_scaffold_1726_1_ERMLT231_2_Candidatus_Latescibacteria_66_6_curated:0.0943548940,ERMZT100_curated_scaffold_7_368_ERMZT100_Candidatus_Latescibacteria_63_15_curated:0.0790944871):0.5881285643[100]):0.1657166153[100],(((ERMGT157_2_curated_scaffold_220_22_ERMGT157_2_Nitrospirae_50_7_curated:0.3392360269,ERMLIBT47_16_1Da_curated_scaffold_83_14_ERMLIBT47_16_1Da_Nitrospirae_63_9_curated:0.4051086274):0.0827668334[94],((ERMLT333_2_curated_scaffold_1750_1_ERMLT333_2_NC10_61_9_curated:0.0000028646,ERMLT366_16_10D_curated_scaffold_105_29_ERMLT366_16_10D_NC10_62_10_curated:0.0000028646):0.0000025728[94],ERMLT366_2_curated_scaffold_11_20_ERMLT366_2_NC10_62_11_curated:0.0056806458):0.4187791307[100]):0.1017310893[95],((ERMLT890_curated_scaffold_3571_5_ERMLT890_Acidobacteria_71_7_curated:0.6201227487,(cg1_0.2_scaffold_119_c_22:0.4101540944,(S5_GD2017_2_S2_scaffold_31_21:0.1165687949,(rifcsplowo2_01_scaffold_37047_7:0.0624033914,rifcsplowo2_01_scaffold_24568_20:0.0579416068):0.0669465577[100]):0.2081984544[100]):0.0928538998[99]):0.0767206954[93],RIFOXYA12_FULL_Elusimicrobium-like_49_49_rifixya3_full_scaffold_53_17:0.3769160947):0.0982920167[99]):0.0426299406[62]):0.7610450523[100],(ERMGT800_2_curated_scaffold_4789_12_ERMGT800_2_Bacteroidetes_38_7_curated:0.8740675236,RAAC_Elusimicrobia_62_20_4_20:0.8393811469):0.1979918722[65]):0.0949205680[63],((((RIFOXYA2_FULL_Elusimicrobia_related_50_26_rifoxya2_full_scaffold_692_24:0.1269325849,RIFOXYA12_FULL_Elusimicrobium-like_49_49_rifixya3_full_scaffold_22_33:0.1205568039):0.2478365642[100],(((DGJ9_scaffold_20613_3:0.2053488311,(GCA_001027545_1_38:0.2997487878,GCA_003153935_9_10:0.1596272975):0.0499928600[68]):0.0228234158[78],RIFOXYD2_FULL_Elusimicrobia_34_15_rifoxyd2_full_scaffold_431_5:0.2122474155):0.0731105500[98],((((((((((((((GWB2_ELX_63_16_gwb2_scaffold_551_16:0.0026735449,RAAC_Elusimicrobia_64_12_134_14:0.0184587664):0.0051902101[100],GCA_002840355_27_8:0.0104627843):0.0052866444[93],Ig5182_scaffold_153296_51:0.0000025299):0.0168078635[93],GWD2_ELX_63_28_gwd2_scaffold_420_17:0.0624630482):0.0309833119[99],RAAC_Elusimicrobia_63_38_45_9:0.0207505813):0.0237388143[99],GWA2_ELX_62_23_gwa2_scaffold_899_12:0.0141988816):0.0237335696[100],(RAAC_Elusimicrobia_62_20_36_13:0.0135268789,GWB2_ELX_63_22_gwb2_scaffold_1732_13:0.0103876670):0.0258370796[100]):0.0336689747[100],GWA2_ELX_61_42_gwa2_scaffold_550_52:0.0534594559):0.0356548563[99],RifOxyA12_full_Elusimicrobia_57_11_rifixya3_full_scaffold_4256_7:0.0535964396):0.0385898124[100],((rifoxya2_full_scaffold_74_63:0.0874878585,RIFOXYB2_FULL_Elusimicrobia_62_6_rifoxyb2_full_scaffold_11724_4:0.0898106880):0.0365053741[100],gwc2_scaffold_3720_14:0.0417818328):0.0787807883[100]):0.0173948638[74],(CG08_land_8_20_14_0.20_scaffold_72847_c_2:0.1113371835,gwa2_scaffold_188_115:0.1028899897):0.0138546395[59]):0.0223003848[64],k141_2365232_6:0.0897216234):0.1370080845[100],GCA_000020145_1_1122:0.2371593287):0.1758422053[100],RIFOXYA2_FULL_Elusimicrobia_rel_39_19_rifoxya2_full_scaffold_791_10:0.3988980214):0.0606370498[31]):0.0943469950[92]):0.0692241736[93],ERMLT366_16_10D_curated_scaffold_2987_1_ERMLT366_16_10D_Chloroflexi_49_9_curated:0.6223641073):0.1983985436[97],(((((((((CG07_land_8_20_14_0.80_scaffold_24307_1:0.0322599880,GCA_002402375_14_25:0.0516206884):0.0315538011[99],(07M_4_2014_scaffold_153_26:0.0343249776,400_zone1_2014_Ig3401_scaffold_3556_4:0.0382525785):0.0150795662[100]):0.0278462600[100],(RIFOXYD2_FULL_Elusimicrobia_34_15_rifoxyd2_full_scaffold_556_12:0.0369683874,RIFOXYD2_FULL_Elusimicrobia_34_30_rifoxyd2_full_scaffold_1250_13:0.0389636677):0.0342074961[100]):0.0777425017[100],((RIFOXYA2_FULL_Elusimicrobia_rel_39_19_rifoxya2_full_scaffold_121_30:0.1085848507,(RIFOXYA2_FULL_Elusimicrobium_40_6_rifoxya2_full_scaffold_3318_1:0.0434133685,rifoxyb2_full_scaffold_6941_5:0.0390500234):0.0362628423[100]):0.0970755946[100],CG02_land_8_20_14_3.00_150_scaffold_9524_1:0.1721080756):0.0429387375[99]):0.0344991553[99],((DGJ10_2_scaffold_287_28:0.0451478073,QC4_scaffold_253_8:0.0659179312):0.0306301050[100],DGJ9_scaffold_3528_3:0.1724088084):0.0920383839[100]):0.0327915892[99],(((Ig8144_scaffold_10101_3:0.0025258277,08E140C01_z5_2013_Ig3399_sub10_scaffold_166_8:0.0000021215):0.0926661571[100],400_zone1_2014_Ig3401_scaffold_161_11:0.0890356788):0.1316514501[100],(RIFOXYA2_FULL_Elusimicrobia_related_50_26_rifoxya2_full_scaffold_1172_19:0.0743158260,RIFOXYA12_FULL_Elusimicrobium-like_49_49_rifixya3_full_scaffold_23_129:0.1097588310):0.1447675253[100]):0.0393764493[96]):0.0318771387[90],((GCA_002841685_55_27:0.0124391769,GCA_002780705_54_14:0.0232061746):0.0842123280[100],GCA_002779055_85_1:0.0725589288):0.2443599304[100]):0.0847367720[96],GCA_003140895_1_13:0.2701488183):0.0786504090[99],CG02_land_8_20_14_3.00_150_scaffold_1485_c_12:0.2014310652):0.4201142466[100]):0.1081589875[80]):0.3042623308[100]):1.1367900090[100],(ERMGT357_2_curated_scaffold_6449_4_ERMGT357_2_Betaproteobacteria_59_6_curated:1.3245764630,(ERMZT718_2_curated_scaffold_2329_17_ERMZT718_2_Betaproteobacteria_61_11_curated:0.1099164320,ERMLIBT47_16_10D_curated_scaffold_42_e_1037_4_ERMLIBT47_16_10D_Betaproteobacteria_69_11_curated:0.2179435982):0.3132335492[99]):1.5062360560[100]):0.1344937002[96],(((((((((((((((ERMGT138_2_curated_scaffold_30925_1_ERMGT138_2_Deltaprotoebacteria_72_7_curated:0.7607005604,((((((ERMLT890_curated_scaffold_835_7_ERMLT890_Zixibacteria_63_7_curated:0.2383547381,WP_038049430.1_WP_038049430.1_Thermoanaerobaculum_aquaticum:0.1385866825):0.0633619391[100],WP_006930005.1_WP_006930005.1_Caldithrix_abyssi:0.1978079008):0.0403051887[99],((((((gwa2_scaffold_188_133:0.0445407944,rifoxya2_full_scaffold_183_46:0.0524542707):0.0169448934[99],RIFOXYB2_FULL_Elusimicrobia_62_6_rifoxyb2_full_scaffold_8049_1:0.0272544231):0.0320652118[99],(((RAAC_Elusimicrobia_59_20_43_13:0.0000000000,RIFCSPLOWO2_02_FULL_Elusimicrobia_61_11_rifcsplowo2_02_scaffold_80435_5:0.0000000000):0.0000028646,rifcsplowo2_02_scaffold_80435_5:0.0000028646):0.0439629151[100],cg1_0.2_scaffold_447_c_28:0.0624779458):0.0355010002[99]):0.0263989717[98],400_zone1_2014_Ig3401_scaffold_33_83:0.0840365703):0.0840859774[100],SR-2_scaffold_141_1566148_2:0.1587434318):0.0493821609[99],WP_012376486.1_WP_012376486.1_Opitutus_terrae:0.2266829600):0.1115235935[100]):0.0574769093[100],(OGH97085.1_Margulisbacteria_GW1C_scaffold_764_21:0.0000028646,RAAC_38_40_1_20_Margulisbacteria_RA1A_scaffold_1_20:0.0019213857):0.3900676860[100]):0.0250034508[94],OGD74736.1_OGD74736.1_Candidatus_Coatesbacteria_bacterium_RBG_13_66_14:0.2236636917):0.0519403317[95],OGB98279.1_OGB98279.1_candidate_division_KSB1_bacterium_RBG_16_48_16:0.1817537206):0.0419385187[83]):0.0445637777[85],((((((ERMGT700_2_curated_scaffold_15636_2_ERMGT700_2_Chloroflexi_49_8_curated:0.0028574609,ERMLT262_2_curated_scaffold_1479_8_ERMLT262_2_Chloroflexi_49_7_curated:0.0047428888):0.0150288831[100],(ERMLT231_2_curated_scaffold_29_26_ERMLT231_2_Chloroflexi_49_9_2_curated:0.0000028104,ERMLT231B_16_10D_curated_scaffold_3405_3_ERMLT231B_16_10D_Chloroflexi_49_7_curated:0.0000028291):0.0116322392[100]):0.0074078973[89],ERMLT860_2_curated_scaffold_1092_3_ERMLT860_2_Chloroflexi_49_8_curated:0.0103582318):0.0058084228[87],ERMLT366_16_10D_curated_scaffold_76_15_ERMLT366_16_10D_Chloroflexi_49_9_curated:0.0137130670):0.0000024333[76],(ERMLT231_2_curated_scaffold_30_9_ERMLT231_2_Chloroflexi_50_12_curated:0.0000027285,ERMLT231B_16_10D_curated_scaffold_0_53_ERMLT231B_16_10D_Chloroflexi_50_18_curated:0.0000029559):0.0468843054[100]):0.1647820075[100],(((OGO60218.1_OGO60218.1_Chloroflexi_bacterium_RBG_19FT_COMBO_49_13:0.0987152740,(KPK03429.1_KPK03429.1_Anaerolineae_bacterium_SG8_19:0.0711772613,OQY35418.1_OQY35418.1_Anaerolineaceae_bacterium_4572_5.1:0.0793071000):0.0260826772[89]):0.0621167321[100],((WP_041970854.1_WP_041970854.1_Geobacter_sp._OR-1:0.0731699389,OGU06519.1_OGU06519.1_Geobacteraceae_bacterium_GWC2_58_44:0.0945237704):0.1277146548[100],(OGI09537.1_Margulisbacteria_GW2A_scaffold_2737_42:0.1788358401,(OFZ01736.1_OFZ01736.1_Bdellovibrionales_bacterium_GWB1_52_6:0.1369047721,(OQW98730.1_OQW98730.1_Desulfobacteraceae_bacterium_A6:0.0462103685,(OGW22261.1_OGW22261.1_Nitrospirae_bacterium_GWA2_46_11:0.0000028646,OGW19754.1_OGW19754.1_Nitrospirae_bacterium_GWC2_46_6:0.0018770844):0.0302934660[100]):0.0615940068[100]):0.0319563959[100]):0.0349387253[95]):0.0627260591[98]):0.0436047610[89],WP_022775381.1_WP_022775381.1_Candidatus_Symbiobacter_mobilis:0.3742019025):0.0654543708[99]):0.1168544243[100]):0.0852557242[84],((RIFOXYA2_FULL_Elusimicrobia_related_50_26_rifoxya2_full_scaffold_959_8:0.1069307839,RIFOXYA12_FULL_Elusimicrobium-like_49_49_rifixya3_full_scaffold_20_107:0.1259218003):0.1639377944[100],WP_012302733.1_WP_012302733.1_Candidatus_Desulforudis_audaxviator:0.2662335885):0.0215872693[91]):0.0427499529[78],400_zone1_2014_Ig3401_scaffold_3228_3:0.3675284572):0.0813201766[82],(WP_012545782.1_WP_012545782.1_Thermodesulfovibrio_yellowstonii:0.2573626535,WP_013637988.1_WP_013637988.1_Desulfurobacterium_thermolithotrophum:0.3595116698):0.2944912357[100]):0.0753338049[70],ERMGT157_2_curated_scaffold_1672_8_ERMGT157_2_Deltaproteobacteria_70_7_curated:1.5585887645):0.1324591239[99],(((((GWA2_Elusimicrobia_69_24_gwa2_scaffold_1021_8:0.0837629309,SR-2_scaffold_141_304462_82:0.0946540898):0.0352644270[99],RIFOXYB2_FULL_Elusimicrobia_62_6_rifoxyb2_full_scaffold_65120_1:0.0996217162):0.1535520479[100],WP_010936390.1_WP_010936390.1_Dehalococcoides_mccartyi:0.2216290348):0.0854585790[100],(ABK19623.1_ABK19623.1_Syntrophobacter_fumaroxidans_MPOB:0.2280442151,(CAG35742.1_CAG35742.1_Desulfotalea_psychrophila_LSv54:0.1852316754,ADW17894.1_ADW17894.1_Desulfobulbus_propionicus_DSM_2032:0.3102058456):0.0796433504[100]):0.1476370275[100]):0.0787158303[100],WP_011699072.1_WP_011699072.1_Syntrophobacter_fumaroxidans:0.4662429578):0.1909587611[100]):0.0911314071[99],((((WP_011405926.1_WP_011405926.1_Methanosphaera:0.2630819767,WP_010876758.1_WP_010876758.1_Methanothermobacter_thermautotrophicus:0.0835409729):0.0776720011[100],WP_013413806.1_WP_013413806.1_Methanothermus_fervidus:0.0946146027):0.3112414529[100],(Q00404.1_Q00404.1_Methanococcus_voltae:0.3614724388,AAM01483.1_AAM01483.1_Methanopyrus_kandleri_AV19:0.1919977568):0.2412507726[100]):0.0792186705[100],WP_004032005.1_WP_004032005.1_Methanobacterium_formicicum:0.4560733933):0.1186887419[100]):0.0787299150[98],(((((((ERMGT138_2_curated_scaffold_2366_7_ERMGT138_2_Betaproteobacteria_64_8_curated:0.1663809173,(WP_011385756.1_WP_011385756.1_Magnetospirillum_magneticum:0.0332353282,WP_008616907.1_WP_008616907.1_Magnetospirillum_caucaseum:0.0358849055):0.1925243661[100]):0.0627866273[100],ERMLT860_16_10D_curated_scaffold_1448_4_ERMLT860_16_10D_Gammaproteobacteria_60_6_curated:0.2446153283):0.0308248569[88],WP_040123534.1_WP_040123534.1_Paraburkholderia_xenovorans:0.2159563438):0.0666656737[97],AAD38065.1_AAD38065.1_Rhodobacter_capsulatus:0.6959830607):0.0471702545[97],WP_022948170.1_WP_022948170.1_Methylohalobius_crimeensis:0.3495408596):0.1683413179[100],(ERMGT800_2_curated_scaffold_4789_18_ERMGT800_2_Bacteroidetes_38_7_curated:0.3324542634,((((((OGV54071.1_OGV54071.1_Lentisphaerae_bacterium_GWF2_50_93:0.2144167549,((OFY08065.1_OFY08065.1_Bacteroidetes_bacterium_GWE2_42_42:0.1520344589,OFY34865.1_OFY34865.1_Bacteroidetes_bacterium_GWF2_38_335:0.0944278381):0.0326409676[27],OFY24680.1_OFY24680.1_Bacteroidetes_bacterium_GWF2_33_38:0.0859523565):0.0298250634[99]):0.0181317432[60],(OHD67168.1_OHD67168.1_Spirochaetes_bacterium_RBG_16_49_21:0.0855736291,OHD66423.1_OHD66423.1_Spirochaetes_bacterium_RBG_13_51_14:0.0620341627):0.0795438171[100]):0.0189079892[57],(KPK81374.1_KPK81374.1_Bacteroides_sp._SM23_62_1:0.0914283580,KPL20536.1_KPL20536.1_Bacteroides_sp._SM1_62:0.0879286942):0.0551369626[100]):0.0231071851[29],GWF2_RBX1_related_35_9_gwf2_scaffold_2828_27_Margulisbacteria_GW2A_scaffold_2828_27:0.1251733646):0.0203798246[54],OQX77629.1_OQX77629.1_Bacteroidetes_bacterium_4484_249:0.1070840123):0.0318872723[55],OFY50271.1_OFY50271.1_Bacteroidetes_bacterium_GWF2_41_31:0.1554985265):0.1530904916[100]):0.0690306410[96]):0.2508165005[100],(((((ERMGT513_2_curated_scaffold_3182_6_ERMGT513_2_Deltaproteobacteria_57_8_curated:0.8206382090,WP_011699561.1_WP_011699561.1_Syntrophobacter_fumaroxidans:0.3615914877):0.0513124225[97],(((((ERMLT231_2_curated_scaffold_1664_6_ERMLT231_2_Verrucomicrobia_59_6_curated:0.2014579382,ERMLT700_curated_scaffold_4762_1_ERMLT700_Planctomycetes_60_7_curated:0.2660516544):0.0792348733[87],(WP_012305837.1_WP_012305837.1_Synechococcus:0.2936123468,(WP_010872716.1_WP_010872716.1_Synechocystis:0.1629173611,WP_017305034.1_WP_017305034.1_Spirulina_subsalsa:0.0890838558):0.0870864780[100]):0.0400086657[98]):0.0314850349[78],WP_011958239.1_WP_011958239.1_Roseiflexus_sp._RS-1:0.2325371813):0.0320020622[62],(WP_015153897.1_WP_015153897.1_Cyanobacteria:0.0975918637,WP_015216232.1_WP_015216232.1_Anabaena_cylindrica:0.1100276306):0.0794415459[100]):0.0472212634[73],ERMLT700_curated_scaffold_8261_5_ERMLT700_Planctomycetes_60_7_curated:0.2315043430):0.0877230774[100]):0.0716858967[97],(WP_011189453.1_WP_011189453.1_Desulfotalea_psychrophila:0.3092781566,ERMLT231_16_1Da_curated_scaffold_2955_1_ERMLT231_16_1Da_Acidobacteria_70_6_curated:0.3869586282):0.1005037174[100]):0.0883765547[97],GCA_003140895_92_4:0.4337786623):0.1077655151[100],((((ERMGT700_2_curated_scaffold_1379_11_ERMGT700_2_Chloroflexi_49_8_curated:0.0202622950,ERMLT366_16_10D_curated_scaffold_73_82_ERMLT366_16_10D_Chloroflexi_49_9_curated:0.0000028646):0.0010126416[25],((ERMLT231_2_curated_scaffold_148_62_ERMLT231_2_Chloroflexi_49_9_2_curated:0.0000028646,ERMLT231B_16_10D_curated_scaffold_2111_3_ERMLT231B_16_10D_Chloroflexi_49_7_curated:0.0000028646):0.0042038762[98],ERMLT366_16_10D_curated_scaffold_214_9_ERMLT366_16_10D_Chloroflexi_49_9_curated:0.0178495231):0.0161969087[87]):0.0134676987[75],ERMLT262_2_curated_scaffold_455_4_ERMLT262_2_Chloroflexi_49_7_curated:0.0120057073):0.4165952784[100],WP_012548375.1_WP_012548375.1_Dictyoglomus_thermophilum:0.2575909622):0.1408945364[100]):0.0742624126[99]):0.1906904415[100]):0.0718063591[91],ERMGT157_2_curated_scaffold_1780_1_ERMGT157_2_Nitrospirae_50_7_curated:0.8192063108):0.1578915745[98],(ERMGT357_2_curated_scaffold_14710_1_ERMGT357_2_Nitrospirae_57_7_curated:0.0000021757,ERMGT436_2_curated_scaffold_73_16_ERMGT436_2_Deltaproteobacteria_54_7_curated:0.0000027304):0.8457695979[100]):0.0686674241[90],ERMGT157_2_curated_scaffold_1239_11_ERMGT157_2_Nitrospirae_50_7_curated:0.5748878101):0.1499222941[100],(((((((((((ERMGT157_2_curated_scaffold_5212_1_ERMGT157_2_Nitrospirae_50_7_curated:0.1507103549,(WP_048088262.1_WP_048088262.1_Candidatus_Methanoperedens_nitroreducens:0.1494508612,OGW22162.1_OGW22162.1_Nitrospirae_bacterium_GWA2_46_11:0.1328034278):0.0290390452[100]):0.0168201445[98],(((GCA_003153935_12_105:0.1050085081,GCA_002441095_26_2:0.0867703040):0.0328526666[100],OGX29320.1_OGX29320.1_Omnitrophica_WOR_2_bacterium_RIFCSPHIGHO2_01_FULL_49_10:0.0455734179):0.1011180886[100],(OGB88127.1_Candidatus_Falkowbacteria_bacterium_RIFCSPLOWO2_12_FULL_45_13:0.1287655405,((OHD57608.1_OHD57608.1_Spirochaetes_bacterium_GWF1_51_8:0.0686665252,OHD55674.1_OHD55674.1_Spirochaetes_bacterium_GWF1_49_6:0.0795661604):0.0766430915[100],(OGX14137.1_OGX14137.1_Omnitrophica_bacterium_RIFOXYB12_FULL_50_7:0.1384491010,((OGC08307.1_Saganbacteria_RX7D_scaffold_1964_3:0.0000028646,RIFOXYA2_FULL_CP_36_21_rifoxya2_full_scaffold_1302_12_Saganbacteria_RX7A_scaffold_411_11:0.0021216156):0.1069637535[100],((RIFOXYA2_FULL_CP_46_56_rifoxya2_full_scaffold_0_616_Saganbacteria_RX3A_scaffold_0_616:0.0000028646,OGC04278.1_Saganbacteria_RX3D_scaffold_27_112:0.0000028646):0.0124734141[100],(OGC22319.1_Saganbacteria_RX4D_scaffold_616_7:0.0000028646,RIFOXYB2_FULL_CP_42_35_rifoxyb2_full_scaffold_224_19_Saganbacteria_RX4A_scaffold_224_19:0.0000028646):0.0318636176[100]):0.0753729166[100]):0.0310291844[100]):0.0394091662[95]):0.0123494840[89]):0.0333570621[99]):0.0220624407[84]):0.0378509428[94],OHD14270.1_OHD14270.1_Spirochaetes_bacterium_GWB1_27_13:0.1206013130):0.0201505470[96],(((gwa2_scaffold_495_15:0.0798052116,((((((GWC2_ELX_64_44_gwc2_scaffold_3479_25:0.0224610197,(((GWC2_ELX_64_44_gwc2_scaffold_6529_1:0.0000028646,(GWB2_ELX_63_22_gwb2_scaffold_21_70:0.0136516614,RAAC_Elusimicrobia_62_20_2_55:0.0092126803):0.0114843949[71]):0.0000022646[47],(((GWB2_ELX_63_16_gwb2_scaffold_520_27:0.0202625853,RAAC_Elusimicrobia_63_38_98_3:0.0083896947):0.0064269044[96],GCA_002840355_8_117:0.0147285973):0.0200155288[84],GWA2_ELX_61_42_gwa2_scaffold_61_28:0.0193827348):0.0172782772[78]):0.0096517516[85],GWA2_ELX_62_23_gwa2_scaffold_118_187:0.0225777749):0.0046043737[83]):0.0200289924[94],Ig5182_scaffold_8903_112:0.0174854581):0.0079856881[92],GWD2_ELX_63_28_gwd2_scaffold_595_2:0.0171050701):0.0294310977[98],GWF2_ELX_62_30_gwf2_scaffold_2464_7:0.0244329308):0.0383338182[100],((CG08_land_8_20_14_0.20_scaffold_2706_c_12:0.0991445438,k141_284623_1:0.0862043818):0.0185930740[90],RifOxyA12_full_Elusimicrobia_57_11_rifixya3_full_scaffold_1777_1:0.0420058131):0.0160475161[90]):0.1122430128[100],(cg1_0.2_scaffold_248_c_33:0.0757902566,((RIFCSPLOWO2_02_FULL_Elusimicrobia_61_11_rifcsplowo2_02_scaffold_29872_4:0.0000028646,rifcsplowo2_02_scaffold_29872_4:0.0000028646):0.0000022343[85],RAAC_Elusimicrobia_59_20_11_31:0.0043728946):0.0290855177[100]):0.0199650825[96]):0.0286126676[94]):0.0253125268[56],RIFOXYB2_FULL_Elusimicrobia_62_6_rifoxyb2_full_scaffold_36964_3:0.0407872753):0.0237788805[97],(gwc2_scaffold_23_100:0.0390258900,rifoxya2_full_scaffold_373_23:0.0748540248):0.0190051829[63]):0.1923739059[100]):0.0841224640[99],WP_012544964.1_WP_012544964.1_Thermodesulfovibrio_yellowstonii:0.2321791695):0.1939688449[100],Rifle_contig_669065_4_Sericytochromatia_RAAC_196_scaffold_669065_4:0.4242957300):0.0939265198[100],((KUO41221.1_KUO41221.1_Hadesarchaea_archaeon_YNP_45:0.3563621003,(OGB89834.1_Saganbacteria_HO1B_scaffold_53_26:0.0000022020,RIFCSPHIGHO2_01_FULL_CP_53_15_rifcsphigho2_01_scaffold_383_32_Saganbacteria_HO1A_scaffold_383_32:0.0022166527):0.1718787968[100]):0.2289638683[100],(OQY25179.1_OQY25179.1_Anaerolineaceae_bacterium_4572_32.1:0.2097783211,(OGO66084.1_OGO66084.1_Chloroflexi_bacterium_RBG_19FT_COMBO_55_16:0.2481856260,OGO15058.1_OGO15058.1_Chloroflexi_bacterium_RBG_13_68_17:0.1901452511):0.0804768821[93]):0.1171417679[100]):0.0511833860[98]):0.0765671269[98],(((GWA2_Elusimicrobia_69_24_gwa2_scaffold_2292_40:0.1457414631,400_zone1_2014_Ig3401_scaffold_30_90:0.1168987976):0.3419426422[100],WP_015790329.1_WP_015790329.1_Halorhabdus_utahensis:0.5741822557):0.0532385135[71],WP_006926982.1_WP_006926982.1_Caldithrix_abyssi:0.3271932480):0.0561756441[72]):0.0933664878[76],AKG53857.1_AKG53857.1_Dehalogenimonas_sp._WBC-2:0.4382622368):0.2791900978[100],((((ERMGT436_2_curated_scaffold_4332_2_ERMGT436_2_Gammaproteobacteria_59_7_curated:0.0120058124,ERMLT860_16_10D_curated_scaffold_41_9_ERMLT860_16_10D_Gammaproteobacteria_60_14_curated:0.0317498456):0.6020261257[100],(((((((ERMGT642_2_curated_scaffold_211_2_ERMGT642_2_Chloroflexi_47_7_curated:0.1823530697,(ERMLIBT47_16_10D_curated_scaffold_515_4_ERMLIBT47_16_10D_Deltaproteobacteria_71_8_curated:0.2885134282,(ERMLIBT47_16_1Da_curated_scaffold_79_17_ERMLIBT47_16_1Da_Nitrospirae_63_9_curated:0.1175587104,ERMLT231B_16_10D_curated_scaffold_2691_2_ERMLT231B_16_10D_Nitrospirae_66_7_curated:0.1366833435):0.0820538833[100]):0.0305794485[48]):0.0162454334[45],ERMGT642_2_curated_scaffold_211_3_ERMGT642_2_Chloroflexi_47_7_curated:0.1811144689):0.0242273355[81],((ERMGT814_2_curated_scaffold_629_37_ERMGT814_2_Acidobacteria_58_7_curated:0.0867231239,ERMZT700_2_curated_scaffold_9380_4_ERMZT700_2_Acidobacteria_56_8_curated:0.0705191142):0.2034787028[100],(rifcsplowo2_01_scaffold_13047_26:0.0000023649,RIFCSPHIGHO2_01_FULL_Elusimicrobia_64_10_rifcsphigho2_01_scaffold_17024_23:0.0000022572):0.2630827619[100]):0.0633976914[82]):0.0602622506[99],ERMLT890_curated_scaffold_1500_12_ERMLT890_Zixibacteria_63_7_curated:0.3353780742):0.0619753876[76],WP_008098529.1_WP_008098529.1_Verrucomicrobiae_bacterium_DG1235:0.2837685001):0.0524331605[80],ERMZT736_2_curated_scaffold_229_8_ERMZT736_2_Planctomycetes_60_9_curated:0.3099545923):0.0830701270[100],((((ERMGT700_2_curated_scaffold_1245_6_ERMGT700_2_Chloroflexi_49_8_curated:0.0061158902,ERMLT262_2_curated_scaffold_273_10_ERMLT262_2_Chloroflexi_49_7_curated:0.0194924178):0.0121832881[100],ERMLT366_16_10D_curated_scaffold_187_7_ERMLT366_16_10D_Chloroflexi_49_9_curated:0.0052978474):0.0120039179[97],(ERMLT231_2_curated_scaffold_120_39_ERMLT231_2_Chloroflexi_49_9_2_curated:0.0000028646,ERMLT231B_16_10D_curated_scaffold_3650_3_ERMLT231B_16_10D_Chloroflexi_49_7_curated:0.0000028646):0.0109679116[100]):0.4836131864[100],ERMGT800_2_curated_scaffold_81_35_ERMGT800_2_Planctomycetes_61_9_curated:0.3560997025):0.1394790403[100]):0.0893114663[100]):0.2197554734[100],WP_008515176.1_WP_008515176.1_Dethiobacter_alkaliphilus:0.4944191781):0.1479414234[100],((OGW31332.1_OGW31332.1_Nitrospirae_bacterium_GWF2_44_13:0.3063217094,(OHE59661.1_OHE59661.1_Thermodesulfovibrio_sp._RBG_19FT_COMBO_42_12:0.1620802316,OGW47531.1_OGW47531.1_Nitrospirae_bacterium_GWC2_57_9:0.4005045426):0.0651152434[100]):0.1935611329[100],((OHB68269.1_OHB68269.1_Planctomycetes_bacterium_RBG_13_62_9:0.3967289212,KPK67554.1_KPK67554.1_candidate_division_TA06_bacterium_SM23_40:0.2643653709):0.0399078617[33],OGH97725.1_Margulisbacteria_GW1B_scaffold_641_8:0.2929030089):0.2611708714[100]):0.3541315939[100]):0.2069536080[100]):0.1135664538[100],(bjp_ig3402_sc_8_133_Melainabacteria_BJ4A_scaffold_8_133:0.9451306750,(((OLS17582.1_OLS17582.1_Candidatus_Odinarchaeota_archaeon_LCB_4:0.2994445126,KYH40863.1_KYH40863.1_Candidatus_Bathyarchaeota_archaeon_B63:0.2428369329):0.3065654053[100],(KPJ59686.1_KPJ59686.1_Latescibacteria_bacterium_DG_63:0.7853986977,(WP_010867988.1_WP_010867988.1_Pyrococcus_abyssi:0.6796907149,WP_011012478.1_WP_011012478.1_Pyrococcus_furiosus:0.8463287736):0.0966718591[57]):0.0558419411[57]):0.1162513343[99],(WP_053335021.1_WP_053335021.1_Thermoanaerobaculum_aquaticum:0.6503178271,(OIP41460.1_OIP41460.1_Candidatus_Desantisbacteria_bacterium_CG2_30_40_21:0.5588292089,(OFW64375.1_OFW64375.1_Actinobacteria_bacterium_RBG_19FT_COMBO_36_27:0.2099536369,(KPK70092.1_KPK70092.1_candidate_division_TA06_bacterium_SM23_40:0.3634122141,(KPK75731.1_KPK75731.1_Phycisphaerae_bacterium_SM23_30:0.1789592330,KPK45893.1_KPK45893.1_Nitrospira_bacterium_SM23_35:0.2756822136):0.0842905677[100]):0.0452379553[94]):0.1099079142[94]):0.1131826864[100]):0.0595399504[99]):0.0683761280[98]):0.0734528234[99]):0.5364163878[100]):0.2779161113[100],((((((WP_004029354.1_WP_004029354.1_Methanobacterium_formicicum:0.1946669760,WP_016359193.1_WP_016359193.1_Methanobrevibacter:0.2115012757):0.1426177963[100],WP_011406878.1_WP_011406878.1_Methanosphaera:0.2644524691):0.3792847702[100],WP_011170764.1_WP_011170764.1_Methanococcus_maripaludis:0.4516044597):0.1052569183[96],WP_012616797.1_WP_012616797.1_Methanosphaerula_palustris:0.7187919746):0.2178466103[100],(WP_013537869.1_WP_013537869.1_Thermovibrio_ammonificans:0.3883716973,WP_022846160.1_WP_022846160.1_Desulfurobacterium_sp._TC5-1:0.4208913502):0.5447750982[100]):0.3102384483[100],(WP_013905833.1_WP_013905833.1_Pyrococcus_yayanosii:0.1681468455,ACS32570.1_ACS32570.1_Thermococcus_gammatolerans_EJ3:0.1370022617):1.1386917980[100]):0.2191438612[99]):0.4262485216[100],((WP_014474618.1_WP_014474618.1_Arcobacter_sp._L:0.6023430441,(AFV98241.1_AFV98241.1_Candidatus_Sulfuricurvum_sp._RIFRC-1:0.6321781868,(WP_012083424.1_WP_012083424.1_Sulfurovum_sp._NBC37-1:0.4831147007,(WP_008339288.1_WP_008339288.1_Sulfurimonas_gotlandica:0.3205165861,WP_013553042.1_WP_013553042.1_Nitratifractor_salsuginis:0.5511473013):0.2294218021[100]):0.0812575332[100]):0.1909000294[90]):0.7313517124[100],((((ERMGT157_2_curated_scaffold_340_4_ERMGT157_2_Deltaproteobacteria_70_7_curated:0.3008592460,(WP_028717756.1_WP_028717756.1_Paracoccus_yeei:0.4917935405,AAX40740.1_AAX40740.1_Thiocapsa_roseopersicina:0.1802360000):0.1196536009[99]):0.0894667972[99],WP_011089681.1_WP_011089681.1_Bradyrhizobium_diazoefficiens:0.3254334032):0.4978500414[100],(WP_051920814.1_WP_051920814.1_Thermodesulfobacterium_hydrogeniphilum:0.4343528831,OHE57429.1_OHE57429.1_Thermodesulfovibrio_sp._RBG_19FT_COMBO_42_12:0.6434925860):0.1657890196[71]):0.1884067024[100],((WP_005626347.1_WP_005626347.1_Mycolicibacterium_hassiacum:0.3161142876,AAC16277.1_AAC16277.1_Nostoc_punctiforme_PCC_73102:0.3635651990):0.5231238632[100],(((ERMGT500_2_curated_scaffold_2128_3_ERMGT500_2_Acidobacteria_65_7_curated:0.1004549843,ERMLIBT45_16_1Da_curated_scaffold_157_5_ERMLIBT45_16_1Da_Actinobacteria_69_9_curated:0.1341732728):0.1379950000[97],ERMLT700_curated_scaffold_10379_2_ERMLT700_Planctomycetes_63_6_curated:0.0716985345):1.5765856030[100],(((((ERMGT357_2_curated_scaffold_14658_2_ERMGT357_2_Nitrospirae_57_7_curated:0.1154265708,(ERMLT231_2_curated_scaffold_29160_1_ERMLT231_2_Nitrospirae_58_5_curated:0.0674245719,ERMLT366_2_curated_scaffold_5556_7_ERMLT366_2_Nitrospirae_55_6_curated:0.0555935576):0.0746056345[100]):0.0428926365[99],ERMLT366_2_curated_scaffold_19447_1_ERMLT366_2_Nitrospirae_56_6_curated:0.0407439657):0.0961043301[100],((ERMGT400_2_curated_scaffold_1301_1_ERMGT400_2_Deltaproteobacteria_67_11_curated:0.0186348103,ERMLT466_16_10D_curated_scaffold_948_e_756_11_ERMLT466_16_10D_Deltaproteobacteria_66_13_curated:0.0000027605):0.0046097380[91],(((ERMGT746_2_curated_scaffold_4018_2_ERMGT746_2_Deltaproteobacteria_64_16_curated:0.0044910217,ERMLT466_16_10D_curated_scaffold_4135_1_ERMLT466_16_10D_Deltaproteobacteria_66_13_curated:0.0088898248):0.0022395572[83],ERMLT366_2_curated_scaffold_719_4_ERMLT366_2_Deltaproteobacteria_66_14_curated:0.0022529213):0.0022473467[83],ERMLT333_2_curated_scaffold_395_2_ERMLT333_2_Deltaproteobacteria_65_14_curated:0.0000025924):0.0011704552[83]):0.2480041577[100]):0.2150663933[100],((CG02_land_8_20_14_3.00_150_scaffold_3651_8:0.1770363023,(CG07_land_8_20_14_0.80_scaffold_9378_6:0.0168862450,400_zone1_2014_Ig3401_scaffold_1000_19:0.0386515636):0.1133343308[100]):0.2096099540[100],GCA_002412545_15_24:0.3677977887):0.1837699862[35]):0.1199046096[20],((WP_012611421.1_WP_012611421.1_Desulfovibrio_vulgaris:0.2319846607,WP_005996860.1_WP_005996860.1_Desulfovibrio_fructosivorans:0.2301790704):0.2430551411[100],((((ERMGT138_2_curated_scaffold_6280_1_ERMGT138_2_Deltaprotoebacteria_72_7_curated:0.1419738149,((ERMGT138_2_curated_scaffold_7489_1_ERMGT138_2_Deltaprotoebacteria_72_7_curated:0.1699925741,ERMGT157_2_curated_scaffold_340_11_ERMGT157_2_Deltaproteobacteria_70_7_curated:0.0444772360):0.0497691467[100],ERMGT157_2_curated_scaffold_340_10_ERMGT157_2_Deltaproteobacteria_70_7_curated:0.1838315103):0.0432643452[100]):0.0809852482[100],(ERMGT300_2_curated_scaffold_1218_6_ERMGT300_2_Acidobacteria_67_9_curated:0.3485238343,(ERMGT436_2_curated_scaffold_1361_1_ERMGT436_2_Gammaproteobacteria_59_7_curated:0.0000028646,ERMLT860_16_10D_curated_scaffold_4_38_ERMLT860_16_10D_Gammaproteobacteria_60_14_curated:0.0064481441):0.1689059491[100]):0.0473360172[100]):0.0810468444[100],WP_011187820.1_WP_011187820.1_Desulfotalea_psychrophila:0.2752233592):0.2812481791[100],(((ERMGT157_2_curated_scaffold_504_5_ERMGT157_2_Nitrospirae_50_7_curated:0.2967269256,(ERMGT513_2_curated_scaffold_10075_6_ERMGT513_2_Deltaproteobacteria_57_8_curated:0.1501952448,WP_011937803.1_WP_011937803.1_Geobacter_uraniireducens:0.1545021543):0.0689209807[100]):0.0640092216[99],ERMGT600_2_curated_scaffold_97_6_ERMGT600_2_Acidobacteria_64_8_curated:0.2496375579):0.0472854788[100],(((ERMGT157_2_curated_scaffold_504_6_ERMGT157_2_Nitrospirae_50_7_curated:0.4078217800,(((ERMZT718_2_curated_scaffold_2329_6_ERMZT718_2_Betaproteobacteria_61_11_curated:0.0000023339,ERMZT736_2_curated_scaffold_11557_2_ERMZT736_2_Betaproteobacteria_61_7_curated:0.0021803808):0.0572622280[100],ERMLIBT47_16_10D_curated_scaffold_42_e_1037_13_ERMLIBT47_16_10D_Betaproteobacteria_69_11_curated:0.0553195103):0.0969395061[100],(WP_010880393.1_WP_010880393.1_Aquifex_aeolicus:0.5059242942,(WP_000107403.1_WP_000107403.1_Escherichia_coli:0.2617770413,WP_011153927.1_WP_011153927.1_Cupriavidus_necator:0.2526127138):0.0326199850[97]):0.0459008335[94]):0.1860874186[96]):0.0635331460[94],((AAC38282.1_AAC38282.1_Thiocapsa_roseopersicina:0.1423613008,ERMLT860_16_10D_curated_scaffold_398_1_ERMLT860_16_10D_Gammaproteobacteria_60_6_curated:0.1229954717):0.0518010451[100],(ERMLT730_16_1Da_curated_scaffold_67_77_ERMLT730_16_1Da_Gammaproteobacteria_64_10_curated:0.1455381410,ERMLT860_16_10D_curated_scaffold_1230_5_ERMLT860_16_10D_Gammaproteobacteria_60_6_curated:0.0466057886):0.0189481389[98]):0.1432933591[100]):0.0750254122[98],(ERMGT138_2_curated_scaffold_2577_2_ERMGT138_2_Gemmatimonadetes_69_6_curated:0.1018595915,((ERMZT736_2_curated_scaffold_1679_11_ERMZT736_2_Gemmatimonadetes_69_7_curated:0.0000020317,ERMLT730_16_1Da_curated_scaffold_810_6_ERMLT730_16_1Da_Gemmatimonadetes_69_8_curated:0.0000027284):0.1485052692[100],(ERMZT840_2_curated_scaffold_168_18_ERMZT840_2_Gemmatimonadetes_66_17_curated:0.0107449405,(ERMGT100_2_curated_scaffold_196_52_ERMGT100_2_Gemmatimonadetes_66_10_curated:0.0119113859,ERMZT423_2_curated_scaffold_26_30_ERMZT423_2_Gemmatimonadetes_66_12_curated:0.0051223631)OROOT:0.0070228655[99]):0.0836406199[100]):0.0312397108[94]):0.2122279524[99]):0.0898074266[95]):0.1131422389[100]):0.0928262384[100]):0.1165240384[100]):0.2570218327[78]):0.3596352560[100]):0.0628626919[16]):0.3172372285[60]):0.3732650828[97]):0.1344937002);
```
