## Supplementary Data 1-8 for "Meanders as a scaling motif for understanding of floodplain soil microbiome and biogeochemical potential at the watershed scale": SupplementaryData_4_FeFeHyds_IQTree.newick.txt

```
(ERMGT513_2_curated_scaffold_20918_3_ERMGT513_2_Deltaproteobacteria_57_8_curated:1.2881185628,ERMGT746_2_curated_scaffold_263_13_ERMGT746_2_Ignavibacteriae_36_9_curated:1.6784528124,(((((((((((((((((ERMLT231_2_curated_scaffold_8024_1_ERMLT231_2_Ignavibacteriae_36_9_curated:0.0059575112,ERMGT746_2_curated_scaffold_15_53_ERMGT746_2_Ignavibacteriae_36_9_curated:0.0000020980):0.0230526132[100],(ERMLT466_2_curated_scaffold_1692_1_ERMLT466_2_Ignavibacteriae_36_8_curated:0.0062343730,((ERMLT466_2_curated_scaffold_6017_2_ERMLT466_2_Ignavibacteriae_36_8_curated:0.0000021005,ERMLT300_2_curated_scaffold_5984_1_ERMLT300_2_Ignavibacteriae_36_6_curated:0.0000020106):0.0036409301[99],ERMLT433_2_curated_scaffold_3246_2_ERMLT433_2_Ignavibacteriae_36_8_curated:0.0000024010):0.0025187234[100]):0.0166014851[100]):0.0294811289[100],ERMLT293B_16_10D_curated_scaffold_122_1_ERMLT293B_16_10D_Ignavibacteriae_33_7_curated:0.0487830563):0.0783458282[100],WP_014857148.1:0.0636744743):0.1492872702[100],(WP_002730048.1_WP_002730048.1_Phaeospirillum_molischianum:0.2154896013,WP_024286588.1:0.2046547529):0.0401229576[94]):0.2068149874[100],((WP_010417740.1_WP_010417740.1_Anaerophaga_thermohalophila:0.2142113780,OFY15729.1_OFY15729.1_Bacteroidetes_bacterium_GWE2_42_24:0.1082017394):0.0469949642[100],((((WP_073168671.1_WP_073168671.1_Tangfeifania_diversioriginum:0.0465273416,SHE46849.1_SHE46849.1_Mariniphaga_anaerophila:0.0799259030):0.0445163244[100],WP_025863481.1:0.1067961153):0.0098804387[73],OFX31211.1_OFX31211.1_Bacteroidetes_bacterium_GWA2_42_15:0.0711677947):0.0141537014[94],(WP_093921738.1_WP_093921738.1_Sunxiuqinia_elliptica:0.0462263610,WP_053187393.1_WP_053187393.1_Sunxiuqinia_dokdonensis:0.0486565335):0.0303314889[100]):0.0587833226[96]):0.1531902649[100]):0.0376681862[80],((OGI26596.1_Melainabacteria_RX6A_scaffold_5015_4:0.2620836800,EKE02262.1_EKE02262.1_uncultured_bacterium:0.1178145012):0.0533851872[100],OGI04253.1_Melainabacteria_GW9A_scaffold_1376_7:0.1175611028):0.1051585706[100]):0.0692391403[100],(WP_013253085.1_WP_013253085.1_Sediminispirochaeta_smaragdinae:0.1927819047,WP_014455790.1:0.2641158042):0.1854623206[100]):0.0967463811[77],(ABC76974.1_ABC76974.1_Syntrophus_aciditrophicus_SB:0.2200335768,WP_029725248.1:0.2237508749):0.0959495883[100]):0.0487082975[71],((((WP_025206060.1:0.0053123045,WP_015043699.1:0.0057456777):0.2410263752[100],(AEE96574.1:0.2301916469,AIO19709.1:0.4246080399):0.0330605818[54]):0.0954998958[99],(((WP_003541676.1:0.0305361872,(WP_013842395.1_WP_013842395.1_Desulfotomaculum_ruminis:0.0390099242,WP_011877994.1_WP_011877994.1_Desulfotomaculum_reducens:0.0311336711):0.0275536836[100]):0.2050668398[100],(((WP_012813579.1_WP_012813579.1_Desulfotomaculum_acetoxidans:0.1461706478,WP_027364046.1:0.0693589952):0.0604491439[100],(AEG15843.1_AEG15843.1_Desulfotomaculum_kuznetsovii_DSM_6115:0.0240256133,WP_027356557.1:0.0263986143):0.0756684062[100]):0.0564799927[100],((BAF60191.1_BAF60191.1_Pelotomaculum_thermopropionicum_SI:0.0705152525,(WP_011697714.1_WP_011697714.1_Syntrophobacter_fumaroxidans:0.0000022455,WP_011697714.1:0.0000020729):0.1277834843[100]):0.0995857792[100],KKM10428.1_KKM10428.1_Clostridiales_bacterium_PH28_bin88:0.1167883270):0.0378884384[79]):0.0259521601[79]):0.0342617552[77],((WP_011393219.1:0.0000021005,WP_011393219.1_WP_011393219.1_Moorella_thermoacetica:0.0000027751):0.1820806299[100],WP_011197322.1_WP_011197322.1_Symbiobacterium_thermophilum:0.3260162977):0.0825701095[77]):0.0445770861[73]):0.0309125841[42],((WP_013756843.1:0.0364735604,WP_012546840.1:0.0952411605):0.2876486388[100],(WP_011640436.1_WP_011640436.1_Syntrophomonas_wolfei:0.0764214506,WP_013174329.1_WP_013174329.1_Syntrophothermus_lipocalidus:0.1096881779):0.2765214129[100]):0.0567339936[98]):0.0322653217[46]):0.0335600211[58],(((WP_013607267.1:0.2249365238,WP_014268912.1:0.2359971803):0.1982800125[100],(WP_007288799.1_WP_007288799.1_Thermosinus_carboxydivorans:0.1068777396,WP_019879374.1:0.2803075770):0.1455288778[100]):0.0138726512[60],Rifle_contig_197548_11_Sericytochromatia_RAAC_196_scaffold_197548_11:0.2535246572):0.0365142485[27]):0.0409117624[50],(((WP_014553773.1:0.2327742980,WP_015327873.1:0.1651784442):0.2017718266[100],((((WP_015406793.1:0.0000021005,WP_015407397.1:0.0000021005):0.0293189210[100],(WP_023651831.1:0.0021759439,WP_012881504.1_WP_012881504.1_Dehalococcoides_mccartyi:0.0000020421):0.0043269712[100]):0.0065131070[96],WP_010935952.1_WP_010935952.1_Dehalococcoides_mccartyi:0.0046928299):0.2183032796[96],ERMGT138_2_curated_scaffold_11861_3_ERMGT138_2_Betaproteobacteria_64_8_curated:1.3506827519):0.1504668464[52]):0.0371050559[39],(((((((((WP_013607980.1:0.1058873061,WP_014271080.1:0.0896525164):0.2552256493[100],(WP_014456422.1:0.1932728269,WP_028972813.1:0.1379098301):0.0600498591[100]):0.0473893510[47],(AGT43415.1:0.0000028056,WP_029410172.1:0.0021778303):0.4097759713[100]):0.0258561931[33],(WP_013970147.1:0.1880408023,(WP_014625102.1:0.1728426206,WP_024266651.1:0.2160139641):0.0661877941[73]):0.0422551079[72]):0.0403035152[38],(((((WP_012414703.1:0.0000021005,GCA_000020145_1_530:0.0000021005):0.2047632043[100],GCA_002311025_6_42:0.2007596624):0.1053084301[98],(WP_026791754.1:0.2192929898,WP_022196619.1:0.2483742066):0.0702063562[95]):0.0142475851[82],(GCA_002441095_45_14:0.1761315054,WP_022808283.1:0.2232902713):0.0512645215[42]):0.0546350863[94],((WP_014803888.1:0.0000028811,WP_014803888.1_WP_014803888.1_Turneriella_parva:0.0000021005):0.2383774537[100],WP_012374366.1_WP_012374366.1_Opitutus_terrae:0.1613451279):0.1027270327[100]):0.0793897016[100]):0.0581900781[89],(WP_014487195.1:0.0255181912,WP_028330509.1:0.0563635418):0.3578569113[100]):0.1311182987[100],(WP_014624300.1:0.0000028380,WP_014624300.1_WP_014624300.1_Spirochaeta_thermophila:0.0000028388):0.3668228978[100]):0.0993743558[98],WP_003543967.1:0.4861073176):0.0581495217[89],(((AAU14235.1:0.4646314498,(((((WP_015617234.1_WP_015617234.1_Clostridium_pasteurianum:0.3014483323,WP_002607524.1:0.3372616908):0.0669388889[100],WP_004607406.1:0.1713079045):0.0646823551[100],((WP_005884626.1:0.2489526668,(WP_011591981.1:0.1408521305,WP_027128738.1:0.1885008261):0.0646673249[100]):0.0353770824[92],WP_005436344.1:0.3133679357):0.0806035500[100]):0.0649229181[100],WP_006571360.1:0.2264432326):0.0406624472[100],((WP_006556240.1:0.1091112050,WP_028255372.1:0.0976156503):0.2035376872[100],WP_028256896.1:0.1920521971):0.1518190820[100]):0.2921112730[100]):0.0942412121[85],((WP_014902186.1:0.0569057906,((WP_014187152.1:0.0327530602,WP_014827653.1:0.0782025831):0.0304199325[100],WP_014795695.1:0.1244916382):0.0201358444[99]):0.1552853682[100],(((WP_013809932.1:0.0025151109,WP_003540305.1:0.0000025875):0.0787419495[100],WP_028893679.1:0.2433904450):0.0529521615[100],(WP_013810744.1:0.1134904430,(WP_006521126.1:0.0972118003,WP_012031839.1:0.2688326185):0.1075364332[100]):0.0645741833[100]):0.1090721098[100]):0.2547587397[100]):0.0639551344[82],((((((((WP_013756852.1:0.1315026035,(WP_018712282.1:0.1838715517,WP_022372326.1:0.4643449720):0.2134403473[100]):0.0895800670[90],WP_022852507.1:0.2243374954):0.1248665213[100],((WP_012545114.1:0.0058309754,WP_028842274.1:0.0126979139):0.1197742898[100],WP_022854720.1:0.2615370909):0.1712225212[100]):0.1634477305[100],((WP_011073665.1:0.0266266651,WP_012276514.1:0.0869786541):0.2308193977[100],WP_018703705.1:0.3447060969):0.1348895189[100]):0.1894441897[100],WP_013175699.1:0.2998806906):0.0967649092[98],((WP_010939057.1:0.1151872910,WP_012625129.1:0.2136583744):0.2571540333[100],((WP_011368163.1:0.1931444699,WP_027722058.1:0.1504524186):0.0618890517[80],WP_011697718.1:0.1759143447):0.1931897211[100]):0.2059430119[100]):0.1153117818[100],WP_013907122.1_WP_013907122.1_Thermodesulfatator_indicus:0.5242798344):0.0997254471[98],((((((WP_023163434.1:0.0079123985,WP_013238388.1:0.0027501347):0.1375176948[100],WP_007960496.1:0.2580076638):0.0754415955[100],(((((CCC85802.1:0.0135984981,WP_016822145.1:0.0025866122):0.0162016793[100],WP_010345843.1:0.0139043599):0.0192136355[100],WP_014282026.1:0.0214421630):0.1859873467[100],((WP_028591227.1:0.0105116096,WP_018884458.1:0.0089931083):0.1475754121[100],(WP_025700928.1:0.0338177165,WP_025688954.1:0.0395162769):0.1231562295[100]):0.1040870933[100]):0.1357071896[100],((((((WP_027721164.1:0.1911457440,WP_012765956.1:0.1375130641):0.0470173062[100],WP_027186285.1:0.1349005177):0.0655822243[100],WP_024825939.1:0.1665701720):0.2808522596[100],WP_011366599.1:0.2449131969):0.1004821089[99],WP_015337360.1:0.2746713284):0.0766115264[99],(WP_012662530.1:0.2449419835,WP_011187724.1:0.1981773551):0.1692700785[100]):0.0645872501[99]):0.0524173794[96]):0.0331320846[96],((((WP_011861902.1:0.1196233359,(WP_007285433.1:0.0771435837,WP_018591881.1:0.0875915598):0.1042800241[100]):0.0358415362[100],(WP_014355220.1:0.1564281276,WP_015707165.1:0.3220265040):0.0790938544[100]):0.0789128169[100],WP_021432325.1:0.1665215660):0.0702122888[100],((((((WP_013237377.1_WP_013237377.1_Clostridium:0.0000021005,WP_013237377.1:0.0000021005):0.0025854538[100],WP_023162857.1:0.0000028099):0.0942112181[100],WP_011989407.1:0.1539726184):0.0738368958[100],WP_007063270.1:0.1525923297):0.0973165425[100],WP_010295100.1:0.2178917813):0.0535945907[100],(WP_023975234.1:0.0095681639,WP_026885750.1:0.0087308648):0.2221256926[100]):0.0389020853[98]):0.0383163229[97]):0.0623597212[98],WP_011393383.1:0.4653226675):0.1334997557[100],WP_013275594.1:0.4930300056):0.2063748034[100]):0.0732070923[92]):0.0588135267[87]):0.0423350452[60]):0.0496694687[48]):0.0321662045[54],(((((((((WP_013432581.1:0.0109485203,WP_011917383.1_WP_011917383.1_Caldicellulosiruptor_saccharolyticus:0.0133590323):0.1690165610[100],((((WP_014314197.1:0.0154472364,WP_004616751.1:0.0198095016):0.1323819866[100],WP_014254579.1:0.0753525535):0.0329546634[99],(WP_011837812.1_WP_011837812.1_Ruminiclostridium_thermocellum:0.0022182091,WP_003512584.1:0.0000023215):0.0724811679[100]):0.0455248457[100],WP_015358633.1:0.1614996237):0.0359699292[98]):0.0316821889[99],WP_013780878.1:0.1704541497):0.0242483701[98],ABW18477.1_ABW18477.1_Alkaliphilus_oremlandii_OhILAs:0.3592935496):0.0338458069[51],((((((WP_015558602.1:0.1032220263,WP_006362914.1:0.5237474103):0.0514612076[70],(CBK79892.1:0.0877012532,(WP_012201800.1_WP_012201800.1_Lachnoclostridium_phytofermentans:0.1331484099,WP_003507872.1:0.1216210765):0.0298501681[90]):0.0335679512[92]):0.0633620098[72],(CBK96316.1:0.0043835200,CBL34874.1:0.0000020415):0.2496285127[100]):0.0417633688[71],(WP_028828670.1:0.2188843785,(WP_010753129.1:0.1609222899,WP_031366038.1:0.1122597447):0.1762177863[100]):0.0648106533[99]):0.0507007775[68],WP_006573275.1:0.2722331528):0.0759699620[92],((WP_014357048.1:0.0000021005,WP_014357048.1_WP_014357048.1_Acetobacterium_woodii:0.0000021005):0.1153870719[100],WP_013379183.1:0.1052300089):0.2379547604[100]):0.0691489202[92]):0.0352405694[53],(((WP_014062655.1:0.0301552932,(WP_011025272.1_WP_011025272.1_Caldanaerobacter_subterraneus:0.0021943358,WP_009609852.1:0.0000021005):0.0444889669[100]):0.0537390060[100],WP_012543947.1_WP_012543947.1_Coprothermobacter_proteolyticus:0.1454448718):0.0470643907[100],WP_014758969.1:0.1210688634):0.1450080192[100]):0.0169605987[22],(ABR50188.1_ABR50188.1_Alkaliphilus_metalliredigens_QYMF:0.2570755161,(WP_022418208.1:0.3854331856,WP_028043706.1:0.2992229136):0.0718935146[100]):0.0713403115[100]):0.0370943887[67],(((WP_014312407.1:0.0065208933,(WP_015925885.1_WP_015925885.1_Clostridium_cellulolyticum_:0.0000021005,WP_015925885.1:0.0000023913):0.0382765117[100]):0.0155789581[97],WP_004621225.1:0.0066723231):0.1292034703[100],(WP_014792559.1:0.1382237917,WP_013626003.1_WP_013626003.1_Syntrophobotulus_glycolicus:0.1448303192):0.0442998959[100]):0.2122037467[100]):0.0661301192[90],((((WP_014297345.1:0.2481725197,((((WP_003416937.1:0.0000000000,WP_003429109.1_WP_003429109.1_Clostridiales:0.0000000000):0.0000000000,WP_003418667.1:0.0000000000):0.0000023406,WP_003429109.1:0.0000025110):0.3036727725[100],WP_005950651.1:0.4663619709):0.0892060875[94]):0.0445894505[87],(((((((WP_015043649.1:0.0055224511,WP_019225315.1:0.0013701068):0.1232100228[100],(WP_004618519.1:0.0376985508,AGL03894.1:0.0434426121):0.0778945004[100]):0.1689797881[100],WP_011971774.1_WP_011971774.1_Alkaliphilus_metalliredigens:0.1610006872):0.0802665434[100],WP_023163243.1:0.1827035113):0.0512246588[100],(((WP_014184036.1:0.0345688809,WP_014825387.1:0.0588954286):0.0179080572[100],WP_014901644.1:0.0510569470):0.0729744952[100],((WP_014829295.1:0.0588800451,WP_014905079.1:0.0323004941):0.0160066230[100],WP_014187542.1:0.0229565301):0.0560771750[100]):0.1854978921[100]):0.0261722404[100],((WP_012868906.1:0.1424305774,((((CBK69048.1:0.0219441705,((WP_008766747.1:0.0000021005,WP_008766747.1_WP_008766747.1_Bacteroides:0.0000021005):0.0000026290[96],WP_016268012.1:0.0022416542):0.0133446099[100]):0.0358842075[100],WP_005941255.1:0.0184357515):0.1927128344[100],(WP_005857035.1_WP_005857035.1_Parabacteroides:0.2865557188,WP_026475073.1:0.1020344959):0.0674135289[97]):0.0445966724[97],WP_011341365.1_WP_011341365.1_Pelobacter_carbinolicus:0.1820145558):0.0298806104[88]):0.0691063758[96],((WP_012200078.1_WP_012200078.1_Lachnoclostridium_phytofermentans:0.0187192902,WP_029504843.1:0.0270801423):0.2450544902[100],WP_023050374.1:0.1657490399):0.6439121130[100]):0.0896585146[94]):0.0433923227[92],((((WP_012099832.1:0.0043298725,(WP_014520790.1:0.0021633158,WP_024933644.1:0.0000020236):0.0021571823[100]):0.0021742345[79],(WP_011986411.1:0.0000022802,BAQ13683.1_BAQ13683.1_Clostridium_botulinum:0.0000023293):0.0000029971[99]):0.1280582913[100],WP_007062593.1:0.1602838970):0.0480634222[100],WP_017416132.1:0.2093571846):0.0721867614[100]):0.0315953722[87]):0.0906342233[100],(((WP_013810492.1:0.2341663632,WP_012302631.1:0.2415429864):0.1042806200[100],(CAJ44289.1_CAJ44289.1_Heliobacillus_mobilis:0.3356187573,WP_028307965.1:0.3159616144):0.1233558745[100]):0.0995004637[100],(WP_015326098.1:0.1436961435,WP_027338924.1:0.0993468122):0.3171802032[100]):0.0854589292[100]):0.0477253528[39],((((((((((WP_013931427.1:0.1431691404,(WP_012579795.1_WP_012579795.1_Thermosipho_africanus:0.1636652189,WP_014451418.1:0.1499496264):0.0399865963[100]):0.1085914004[100],((WP_028843229.1:0.0000021005,WP_028843229.1_WP_028843229.1_Pseudothermotoga_elfii:0.0000027306):0.1566910054[100],WP_004081677.1:0.2106084023):0.0905619613[100]):0.0271617476[81],(WP_012582935.1:0.0107607837,WP_012548684.1_WP_012548684.1_Dictyoglomus_thermophilum:0.0284007393):0.1861416504[100]):0.2081205673[100],((((((((WP_015326565.1:0.2423738576,WP_015360284.1:0.2649624715):0.2177220426[100],WP_012635236.1:0.5550358601):0.1002900443[80],((WP_009906363.1:0.0121572019,WP_009891715.1:0.0000021690):0.0024244325[97],WP_021388284.1:0.0000020666):0.5920773668[100]):0.1581745501[100],((((WP_014792620.1:0.1670222245,WP_014904712.1:0.2514942926):0.1404090968[100],(WP_013809931.1:0.1868453922,WP_006520976.1:0.2407865330):0.0844065381[100]):0.1956331185[100],((WP_009015959.1:0.4550646310,((WP_006190671.1:0.4713339233,WP_003532170.1:0.2254794040):0.1097307813[100],WP_013274254.1:0.3349607194):0.0902997571[100]):0.0748480545[77],WP_014079355.1:0.4166856377):0.1996107936[100]):0.1231223217[100],((((((WP_015617566.1:0.1569300584,WP_010966505.1:0.3504163499):0.1279208864[97],(WP_014522006.1:0.0046407180,(WP_012048389.1:0.0000021005,WP_012099524.1:0.0000021005):0.0051604163[100]):0.1966279516[100]):0.0425318081[58],WP_013238683.1:0.2778741772):0.0241260103[56],(WP_027639106.1:0.3680364407,WP_023436998.1:0.2259363066):0.1024993501[96]):0.0367386005[89],WP_017414827.1:0.2570427976):0.0564536713[91],WP_011721124.1:0.3491846310):0.3313798487[100]):0.2022161067[100]):0.0834106824[86],WP_007953762.1:0.5566336038):0.3135491631[100],WP_015757276.1:1.0237237092):0.1413162317[99],(((WP_014553742.1:0.5892155321,WP_015325789.1:0.5464257611):0.1582553428[99],(((WP_013810136.1:0.2304819495,WP_011878132.1:0.2946508883):0.3238933463[100],WP_014792843.1:0.7331012080):0.1938497568[100],(WP_009016297.1:0.0000021005,WP_014128295.1:0.0000021005):0.7745496625[100]):0.0448748022[91]):0.1130917616[99],(((WP_014553922.1:0.4486856294,WP_004817153.1:0.4273472385):0.1105413526[100],((((WP_014115957.1:0.3835547713,(((((CBK78614.1:0.0398692189,CBL41863.1:0.0818871882):0.0341008332[100],(CBK90768.1:0.0049829866,WP_015568820.1:0.0000020037):0.1008125027[100]):0.0218682270[99],WP_008753040.1:0.0960656313):0.1460576800[100],((WP_003148188.1:0.2352362600,WP_021724994.1:0.1653619249):0.0801380604[100],WP_013708979.1:0.1829473730):0.2061082892[100]):0.0282099188[64],(WP_008705182.1:0.2799456557,WP_027207458.1:0.2725937963):0.0696407122[82]):0.0646865762[98]):0.0416995077[95],(CBK89222.1:0.1358422738,WP_019893070.1:0.1918099540):0.1375718454[100]):0.0698124538[96],((CBK97939.1:0.0171753117,WP_005944276.1:0.0447652033):0.0314832817[100],WP_015536912.1:0.0385513536):0.3278126494[100]):0.1228352805[100],(((CBL19415.1:0.1210257776,CBL24113.1:0.1065682512):0.1536965725[100],(WP_004840268.1:0.1020283732,WP_028085756.1:0.1128767830):0.0733608989[100]):0.1313076873[100],(WP_008392956.1:0.0000022537,WP_009202817.1:0.0104538767):0.2724032737[100]):0.1843770801[100]):0.1563176952[100]):0.2803640349[100],((((((WP_013967702.1:0.3097645931,(((WP_014935965.1:0.0000021005,WP_013243002.1:0.0000021005):0.0449816442[100],WP_014487517.1:0.0400094079):0.2514373658[100],(WP_002678778.1:0.1334886777,WP_013700376.1:0.3075711289):0.1015410143[100]):0.1839512712[100]):0.2219471429[100],((((((((GCA_002432025_14_36:0.0000020535,GCA_002437085_48_38:0.0025745207):0.0270247179[100],js4906-27-3_S30_scaffold_302_19:0.0239866338):0.0213715758[100],(((GCA_002329395_69_5:0.0240996092,GCA_002159705_1_324:0.0332145835):0.0219806450[100],(pig_ID_445_F78_scaffold_0_93:0.0000020881,pig_ID_2176_F64_scaffold_17318_8:0.0000025184):0.0538611434[100]):0.0166920257[99],(((GCA_002349385_39_8:0.0025525877,GCA_900319885_144_3:0.0026599490):0.0460291102[100],GCA_900319325_62_12:0.1181081027):0.0415955657[100],GCA_900322055_40_3:0.0675066335):0.0777908323[100]):0.0110075986[98]):0.0208329972[98],((GCA_900315795_34_49:0.0436554042,GCA_900315845_7_242:0.0553226027):0.0987614606[100],GCA_002309715_7_25:0.1265109510):0.1211984247[100]):0.0473711804[99],pig_ID_2176_F64_scaffold_170_31:0.1004973964):0.0228476582[75],pig_ID_2176_F64_scaffold_59575_4:0.1280351552):0.4665685906[100],(GCA_001027545_1_1068:0.4332704304,GCA_000020145_1_472:0.3367382548):0.2225814773[100]):0.1348172205[99],WP_006009278.1:0.4629504562):0.1096486843[100]):0.0596303530[95],WP_014270720.1:0.8252850587):0.1031387199[88],(WP_014624879.1:0.7853737174,(((((WP_004314012.1:0.0195443675,((WP_011108013.1:0.0317698547,WP_007748547.1:0.0360159412):0.0066142406[83],WP_005679640.1:0.0285374485):0.0053585399[82]):0.0364297572[98],WP_005929426.1:0.0514748245):0.0544697549[99],((WP_005798358.1:0.0000028622,WP_014299406.1:0.0026214682):0.1357309015[100],WP_028726954.1:0.2260948119):0.0362924931[64]):0.0500628360[65],WP_009126776.1:0.1352948366):0.4701710172[100],(WP_027202830.1:0.1979441399,WP_013613424.1:0.0764672356):0.2872086320[100]):0.2905858758[100]):0.0912015437[59]):0.0262293921[66],WP_024266910.1:1.0813379884):0.3506760256[100],((((WP_014063301.1:0.1263702873,(WP_014758430.1:0.0051610650,WP_013788347.1:0.0062296308):0.0999144710[100]):0.3344716373[100],((((((WP_015359535.1:0.1396851614,WP_015558166.1:0.1249460586):0.0802079174[100],WP_002848990.1:0.1339361964):0.0445026808[58],(WP_015518171.1:0.0000021005,CBL26524.1:0.0000021005):0.2755240691[100]):0.0732677721[100],GCA_000020145_1_745:0.2075281134):0.2700948839[100],WP_026894721.1:0.3458744888):0.1275519955[100],WP_027637669.1:0.4928752613):0.0963016688[100]):0.0876015964[100],(((((((((CBK75094.1:0.4155148464,WP_002568888.1:0.1357488349):0.0851303089[99],CBL40039.1:0.2177591269):0.0336458877[93],WP_012739633.1:0.3175739443):0.0466397154[94],(((WP_012743215.1:0.0042615187,CBK92742.1:0.0029013760):0.1478090328[100],(WP_015560436.1:0.0000021005,CBL11580.1:0.0024502757):0.1376964780[100]):0.0778353852[100],(WP_008393326.1:0.2269724107,WP_005600915.1:0.2025596187):0.0440230456[100]):0.0779763819[100]):0.0458238249[96],WP_015534570.1:0.3970893785):0.1988676423[100],WP_029502583.1:0.3239504593):0.0732161659[36],CBK81749.1:0.3587757160):0.0801175291[100],(WP_006352873.1:0.4520411248,WP_004800637.1:0.6986417459):0.0906304733[96]):0.2011357569[100],WP_012283632.1:0.4931604332):0.0877462953[99]):0.0834695256[98],(((((AGK96438.1:0.1602264977,WP_022743703.1:0.0917415292):0.1699922057[100],((WP_004453549.1:0.0023671160,WP_009895925.1:0.0000020514):0.1443280516[100],((WP_009888725.1:0.0000021005,WP_032511600.1:0.0000021005):0.0000026866[99],WP_021393206.1:0.0023632894):0.1680160111[100]):0.2187717708[100]):0.1483317826[100],WP_011722917.1:0.3019170220):0.0442218093[92],WP_013240326.1:0.2170854608):0.1210100201[92],(WP_012705740.1:0.0000024867,WP_012048246.1:0.0023441837):0.2104683215[100]):0.3508778540[100]):0.0994107397[100]):0.0392524968[92]):0.0741226632[87]):0.2234489539[99]):0.3758909074[100],(((((((WP_013780872.1:0.4294345134,(((WP_013432575.1:0.0197227711,WP_013403323.1:0.0121146389):0.0199122452[100],WP_015907773.1:0.0266048946):0.3155723686[100],(((WP_014062652.1:0.1491949015,WP_013788354.1:0.3468574693):0.0630161275[98],WP_012543804.1:0.3020368478):0.1645570237[100],((WP_015558596.1:0.1556143014,(WP_027642172.1:0.2067468092,WP_015513457.1:0.2441742320):0.0605534056[93]):0.2948014858[100],WP_006573282.1:0.5452547875):0.1757814479[100]):0.0800014154[93]):0.0768496994[95]):0.0733728216[95],((WP_015358348.1:0.3088264145,(WP_003512576.1:0.1419255954,WP_010251919.1:0.1603327917):0.0879085567[100]):0.1272428281[100],WP_014357055.1:0.6837196125):0.0533517593[10]):0.0978762015[76],((WP_006521135.1:0.3579247264,WP_009016131.1:1.2162001255):0.0864607886[53],WP_028308072.1:0.3991574758):0.0959017402[92]):0.0826617101[64],WP_015327627.1:0.7227949205):0.1894728946[86],WP_014163756.1:1.1420494298):0.8755831311[100],((((WP_013810321.1:0.9452489008,(((EEG77321.1:0.7078166119,WP_011393215.1:0.4239511910):0.0667106620[92],WP_013406267.1:1.1631877812):0.0984804560[100],((((WP_010943974.1:0.0000021005,WP_014552161.1:0.0029274077):0.1136529542[100],WP_004514179.1:0.1174874254):0.1241442536[100],((WP_015839082.1:0.0716136626,WP_015722465.1:0.0502296880):0.1459445233[100],WP_012645645.1:0.1919573484):0.0434167452[91]):0.1277460796[100],ERMGT513_2_curated_scaffold_5378_1_ERMGT513_2_Deltaproteobacteria_57_8_curated:0.3870771973):0.4930597719[100]):0.0741042600[99]):0.0369024142[61],((WP_014857143.1:0.3217731389,ERMLT293B_16_10D_curated_scaffold_6067_1_ERMLT293B_16_10D_Ignavibacteriae_33_7_curated:0.2354423260):0.2574178455[100],((((((((((((RAAC_Elusimicrobia_63_38_7_35:0.0081535252,GCA_002840355_9_22:0.0097944708):0.0058937576[99],RAAC_Elusimicrobia_64_12_179_21:0.0068010111):0.0112450366[100],GWB2_ELX_63_16_gwb2_scaffold_353_25:0.0000022564):0.0429945592[100],GWC2_ELX_64_44_gwc2_scaffold_288_55:0.0545584877):0.0113691061[46],(k141_965371_1:0.0982541600,Ig5182_scaffold_8058_35:0.0480189565):0.0147677137[46]):0.0185966587[100],GWD2_ELX_63_28_gwd2_scaffold_1239_19:0.0464699967):0.0113712091[95],GWA2_ELX_62_23_gwa2_scaffold_1737_42:0.0403838486):0.0128514633[92],GWA2_ELX_61_42_gwa2_scaffold_179_53:0.0274019471):0.0221603583[97],(RAAC_Elusimicrobia_62_20_18_26:0.0488692993,GWB2_ELX_63_22_gwb2_scaffold_493_43:0.0442355298):0.0270908655[98]):0.0190339339[92],GWF2_ELX_62_30_gwf2_scaffold_10218_6:0.1166076608):0.0685703524[100],RifOxyA12_full_Elusimicrobia_57_11_rifixya3_full_scaffold_2248_8:0.1037043128):0.3566954436[100],(RAAC_Elusimicrobia_62_20_4_13:0.4256735159,400_zone1_2014_Ig3401_scaffold_47_78:0.4780257199):0.1797288331[100]):0.3592714449[100]):0.1620671072[100]):0.1094316475[99],((((AEJ20518.1:0.4145740191,WP_014625284.1:0.5525831689):0.5432749427[100],(WP_014043230.1:0.7834834830,(((((WP_014184511.1:0.3427706876,WP_014903221.1:0.3135145282):0.1362955359[100],WP_027626440.1:0.3926468724):0.0535476706[76],((WP_014186347.1:0.2046268990,WP_009618950.1:0.2019341450):0.3284332609[100],WP_023161685.1:0.4390356655):0.0929952228[91]):0.0723134842[85],WP_010251391.1:0.4567987851):0.0931946815[82],((CBL09217.1:0.0060817028,CBL12146.1:0.0000022001):0.1893944070[100],WP_004064152.1:0.2116262845):0.4279025389[100]):0.2170426578[97]):0.2968031563[100]):0.3242678118[100],AET69947.1:0.8818483097):0.3834237202[100],WP_014186009.1:0.9475611757):0.3899091446[100]):0.1391638071[98],(((((WP_014624881.1:0.5773908367,WP_013759422.1:0.3495838201):0.0968122564[99],((WP_005996231.1:0.4542302114,WP_005659983.1:0.5091957957):0.1717662106[100],WP_015724298.1:0.5690402605):0.0975342622[98]):0.0981615508[98],(WP_027202827.1:0.3199007418,WP_009137123.1:0.2295837156):0.3335962906[100]):0.5751441169[100],(WP_017873317.1:0.4824530566,(((WP_013809975.1:0.1124054698,WP_013842496.1:0.1703928218):0.0462280746[98],WP_011877929.1:0.1780825098):0.4051111792[100],WP_013823945.1:0.2583228383):0.3539736287[100]):0.1584223813[100]):0.0908052378[99],(((WP_012582931.1:1.0764185055,((WP_029502581.1:0.2572895291,(WP_006778911.1:0.1612949379,WP_026892185.1:0.1953996283):0.1664481765[100]):0.1318721557[100],WP_015513468.1:0.2934870549):0.2255926705[100]):0.1232927424[98],(((GCA_000020145_1_747:0.4648995310,WP_010250208.1:0.3861653082):0.4179130720[100],(WP_027627041.1:0.0026548563,WP_004629692.1:0.0029957633):0.4358427019[100]):0.1744480077[100],(((((WP_003493657.1:0.4994609464,WP_003493654.1:0.3810651332):0.1273018757[100],(WP_026894719.1:0.3769341745,WP_012065100.1:0.5289200945):0.1830278543[100]):0.0910126533[100],WP_013387666.1:0.6813825477):0.0925462013[100],WP_006784034.1:0.6054108286):0.0846268826[100],WP_013298247.1:0.6393143724):0.0466130390[87]):0.0670150997[81]):0.1482111599[100],(WP_012996079.1:0.0302611159,WP_012268929.1:0.0258104573):0.5471222980[100]):0.1032131943[100]):0.1298061188[100]):0.2349790519[98]):0.1452644572[99],(((((ERMGT100_2_curated_scaffold_355_13_ERMGT100_2_Gemmatimonadetes_66_10_curated:0.0182262427,ERMZT840_2_curated_scaffold_81_44_ERMZT840_2_Gemmatimonadetes_66_17_curated:0.0797539957):0.0242324678[100],ERMZT423_2_curated_scaffold_205_15_ERMZT423_2_Gemmatimonadetes_66_12_curated:0.0063630612):0.1172239778[100],ERMGT630_2_curated_scaffold_867_4_ERMGT630_2_Gemmatimonadetes_68_6_curated:0.2052047015):0.1362980812[96],(ERMGT800_2_curated_scaffold_3874_4_ERMGT800_2_Gemmatimonadetes_70_10_curated:0.2032291260,ERMLT730_16_1Da_curated_scaffold_616_4_ERMLT730_16_1Da_Gemmatimonadetes_69_8_curated:0.1904631009):0.1884464216[100]):0.5972513361[96],ERMGT138_2_curated_scaffold_3634_2_ERMGT138_2_Deltaprotoebacteria_72_7_curated:2.2740698790):0.8837253100[100]):0.2459820808[99]):0.9880228053[100]):0.1855977435[97],WP_013779523.1_WP_013779523.1_Tepidanaerobacter_acetatoxydans:0.3487304688):0.0544143127[77],(((WP_014855314.1:0.0000022423,WP_014855314.1_WP_014855314.1_Melioribacter_roseus:0.0000028234):0.3407287863[100],((GCA_002369095_12_25:0.1676646249,(GCA_001027545_1_729:0.0695176267,(GCA_000146025_1_745:0.0018684255,GCA_002355835_1_753:0.0025120910):0.1893253894[100]):0.1002286516[100]):0.1304551836[100],(ADW17753.1_ADW17753.1_Desulfobulbus_propionicus_DSM_2032:0.2701445058,Rifle_contig_52974_17_Sericytochromatia_RAAC_196_scaffold_52974_17:0.1722225902):0.0554508404[100]):0.0782669312[100]):0.0551072454[98],((((GCA_900319885_98_6:0.0021753962,GCA_002349385_22_8:0.0000020799):0.0293185026[100],(GCA_900322055_180_4:0.0164326898,((((js4906-27-3_S30_scaffold_106_47:0.0171671548,(pig_ID_445_F78_scaffold_0_46:0.0043728928,pig_ID_2176_F64_scaffold_455_26:0.0044139579):0.0276391915[100]):0.0102480261[100],GCA_002159705_1_274:0.0326671537):0.0081493872[100],GCA_002329395_49_2:0.0207150478):0.0102122714[100],(pig_ID_2176_F64_scaffold_41902_5:0.0518038541,pig_ID_2176_F64_scaffold_976_7:0.0261286697):0.0123380062[100]):0.0611646348[100]):0.0208093411[100]):0.0561740900[100],((GCA_900315845_8_249:0.0243811799,GCA_900315795_36_27:0.0324514648):0.0183623337[99],GCA_002309715_7_33:0.0235136255):0.0662430463[99]):0.0315816410[98],GCA_900319325_53_6:0.1159476328):0.3972436266[100]):0.0828297105[97]):0.0326390483[50],(((((WP_014314268.1:0.0012948144,(WP_004616588.1:0.0000021005,WP_004616588.1_WP_004616588.1_Clostridium_papyrosolvens_:0.0000021005):0.0121746511[100]):0.2854125972[100],WP_012158849.1:0.2944217892):0.0545427577[85],(((WP_023162310.1:0.2691133578,WP_012060267.1_WP_012060267.1_Clostridium_beijerinckii:0.2931395411):0.0514988482[93],(CBL28839.1:0.3146358125,WP_014117537.1:0.2925993277):0.1784940881[100]):0.0544260642[100],(((((WP_015525283.1:0.0367604076,WP_008703039.1:0.0579842637):0.0223504261[100],CBL24110.1:0.0414531840):0.0959374163[100],WP_003020884.1:0.1741621264):0.1764880531[100],CBL25629.1:0.1689839118):0.1251278953[100],WP_006567084.1:0.2623599849):0.1456224680[100]):0.0428950462[99]):0.1399060069[100],WP_012635141.1_WP_012635141.1_Halothermothrix_orenii:0.2807320752):0.0470059358[97],(WP_006524080.1:0.2593224032,(WP_011877997.1_WP_011877997.1_Desulfotomaculum_reducens:0.1090736647,WP_013810075.1:0.0542108568):0.2672412602[100]):0.1735666765[98]):0.0260688138[41]):0.0640166009[85],((OGI18601.1_Melainabacteria_RX6A_scaffold_835_8:0.0669416327,EKE04167.1_EKE04167.1_uncultured_bacterium:0.0767861547):0.1998187366[100],(js4906-27-3_S30_scaffold_40_130_Melainabacteria_AS2A_scaffold_40_130:0.2095860829,((CCY62429.1_CCY62429.1_Clostridium_sp._CAG:0.0293870309,CDE43715.1_CDE43715.1_Clostridium_sp._CAG:0.0789371079):0.0349126827[100],CCY25239.1_CCY25239.1_Brachyspira_sp._CAG:0.0445235069):0.1250367242[100]):0.2438340447[100]):0.1137255097[94]):0.1754199132[90],(((WP_006191642.1:0.2896271885,CBL06776.1:0.2862948403):0.0954146555[100],WP_028856899.1:0.3561568955):0.0871661784[91],((((((WP_003516923.1:0.0017646719,WP_003514900.1:0.0048514365):0.0416463991[100],WP_014256388.1:0.0788332784):0.0686230981[100],WP_015943803.1:0.1594030042):0.1022546037[100],(WP_013771726.1:0.1801230531,WP_020488527.1:0.1931409359):0.0784823295[100]):0.5102590575[100],(((WP_022472717.1:0.3193809825,WP_008540631.1:0.4020354718):0.0917976458[100],WP_022444415.1:0.3122721270):0.1291966986[100],((((((WP_026783301.1:0.1103731773,WP_013499973.1:0.2420230618):0.0732107019[97],(WP_021130842.1:0.0257580724,WP_002727095.1:0.0134354525):0.1354736221[100]):0.0201887393[97],WP_008382437.1:0.1623827956):0.1505950915[100],(WP_027824154.1:0.1531113704,WP_028533896.1:0.1344941701):0.1680440963[100]):0.0613779627[100],(WP_027174791.1:0.2379321422,WP_010939059.1:0.1647727638):0.0618399630[100]):0.0830943542[100],(WP_015904515.1:0.2302426238,WP_011342272.1:0.2918331747):0.0568796813[100]):0.0704067339[100]):0.2100832646[100]):0.0457961949[52],((((((((((((WP_020966079.1:0.0558013135,WP_002671107.1:0.0520446666):0.1173267062[100],(WP_004821125.1:0.1257272931,WP_006598813.1:0.3108028164):0.0270593120[93]):0.0772957909[100],WP_008749893.1:0.2034235310):0.0548634624[100],CBL26132.1:0.1705592244):0.0285904089[100],((CBL40067.1:0.1799534288,(WP_004607263.1:0.0913462938,WP_028088444.1:0.1333773693):0.0322956289[99]):0.0248338470[89],WP_005338995.1:0.1036933335):0.0918544262[100]):0.0760784338[100],WP_008394233.1:0.1952372561):0.1445983769[100],((((CBK76139.1:0.2249377105,WP_024622238.1:0.2375920056):0.0614660145[95],WP_005348317.1:0.3097905311):0.0686030414[98],WP_013738980.1:0.1894712442):0.0114154565[7],(WP_012738474.1:0.3225256431,((((WP_007156182.1:0.1797122842,WP_033162999.1:0.2091276943):0.0882977185[100],WP_009165839.1:0.1632999798):0.1424143347[100],(WP_022362192.1:0.2518324593,WP_004065781.1:0.2192376222):0.0448949176[97]):0.0468281178[33],((WP_002846126.1:0.3898717706,WP_005583237.1:0.1513916364):0.0452898420[94],WP_020074005.1:0.2511097839):0.0366184887[83]):0.0165137332[23]):0.0308560571[41]):0.0374345766[87]):0.0379274334[81],((((WP_009015161.1:0.2059220709,WP_012939287.1:0.1564501760):0.1396225720[100],WP_007047054.1:0.2225229717):0.0334052563[58],WP_014118796.1:0.3646176311):0.0210827140[13],WP_016147589.1:0.2417038902):0.0431668157[68]):0.0375798599[65],WP_009146318.1:0.4017849533):0.0425671947[47],((((WP_013251691.1_WP_013251691.1_Olsenella_uli:0.0000021005,WP_013251691.1:0.0000021005):0.2094188139[100],WP_021625383.1:0.1454624774):0.1045196724[100],WP_013708694.1:0.1707813684):0.0664995442[99],WP_006235348.1:0.2044360710):0.0817306338[100]):0.0502628736[9],((((WP_013978878.1:0.2387748066,(WP_028027642.1:0.1560145751,WP_012798774.1:0.1362609297):0.0504016501[100]):0.0476136912[89],(WP_021900643.1:0.0349644082,WP_022378933.1:0.0306858640):0.1579691054[100]):0.0577209884[100],WP_006361310.1:0.2021709927):0.2531287471[100],(WP_022349260.1:0.1822036102,WP_009139152.1:0.1506616557):0.2803202878[100]):0.0718725761[94]):0.0889682069[88],WP_022369673.1:0.4048456180):0.2255137902[100]):0.0337722010[79]):0.0308831861[65]):0.0289476494[65],(((((((WP_015613486.1:0.0000020042,WP_015613486.1_WP_015613486.1_Clostridium_pasteurianum:0.0000023111):0.0665089167[100],(WP_004455619.1_WP_004455619.1_Clostridium_pasteurianum:0.0000026356,WP_004455619.1:0.0000023577):0.0481304810[100]):0.1229439673[100],(((WP_005806004.1:0.2209658172,WP_002599284.1:0.2555623303):0.0762459396[80],WP_011593109.1:0.1556992487):0.0432061668[46],WP_027631367.1:0.1200544523):0.0184915063[40]):0.0457433778[46],(((WP_010865073.1:0.0000021005,WP_010963357.1:0.0000021005):0.1175424875[100],WP_026883172.1:0.1137485159):0.0366316095[90],WP_017752954.1:0.1510291751):0.0857070668[100]):0.0420602508[80],(WP_022743406.1:0.0847773014,(WP_002583070.1_WP_002583070.1_Clostridium_butyricum:0.0000021005,WP_002583070.1:0.0000021005):0.1165703286[100]):0.0759690700[100]):0.2900459223[100],KFZ26040.1:0.5074709854):0.1078552595[99],((ABR36110.1_ABR36110.1_Clostridium_beijerinckii_NCIMB_8052:0.2474092227,WP_022746312.1:0.1163690671):0.1713962670[100],WP_010296878.1:0.2922547296):0.5781635923[100]):0.1547929332[93]):0.0197097654[62]):0.0265516811[27]):0.0286794998[31]):0.0517926409[63],(WP_008516702.1:0.3592728871,((WP_014296497.1:0.3510087393,(WP_015042941.1:0.0000021021,WP_019225928.1:0.0042175150):0.3327252981[100]):0.0613575582[95],ERMGT157_2_curated_scaffold_9853_3_ERMGT157_2_Deltaproteobacteria_70_7_curated:1.1231081265):0.0143348889[20]):0.0441269918[47]):0.0368547907[56],((AFN75712.1:0.0875062012,((OGV06025.1_OGV06025.1_Ignavibacteria_bacterium_RIFOXYB2_FULL_37_11:0.0363369948,ERMLT293B_16_10D_curated_scaffold_6067_3_ERMLT293B_16_10D_Ignavibacteriae_33_7_curated:0.1433778919):0.0508355794[94],(ERMLT293B_16_10D_curated_scaffold_6067_2_ERMLT293B_16_10D_Ignavibacteriae_33_7_curated:0.2002216784,ERMLT293B_16_10D_curated_scaffold_6067_4_ERMLT293B_16_10D_Ignavibacteriae_33_7_curated:0.1836804333):0.0634119671[3]):0.0600263184[97]):0.2395767404[100],(((((((((GWA2_ELX_61_42_gwa2_scaffold_179_52:0.0397857889,((((RAAC_Elusimicrobia_63_38_7_36:0.0151025137,GWB2_ELX_63_16_gwb2_scaffold_353_26:0.0092645179):0.0090944055[100],(GCA_002840355_9_21:0.0286378591,RAAC_Elusimicrobia_64_12_179_20:0.0165314437):0.0156576432[100]):0.0147003066[100],(((k141_965371_2:0.0394227242,GWC2_ELX_64_44_gwc2_scaffold_288_54:0.0207588735):0.0235322468[95],GWF2_ELX_62_30_gwf2_scaffold_10218_5:0.0639335091):0.0085730069[92],((GWD2_ELX_63_28_gwd2_scaffold_1239_20:0.0222553612,(Ig5182_scaffold_8058_34:0.0121506974,k141_1277234_1:0.0608383769):0.0216980923[92]):0.0130579934[88],RAAC_Elusimicrobia_62_20_18_27:0.0741236619):0.0277019569[96]):0.0131435456[97]):0.0201106659[97],GWA2_ELX_62_23_gwa2_scaffold_1737_41:0.0275812761):0.0105544128[97]):0.0171066640[100],GWB2_ELX_63_22_gwb2_scaffold_493_42:0.0426796058):0.0400659473[100],RifOxyA12_full_Elusimicrobia_57_11_rifixya3_full_scaffold_2248_7:0.1096737255):0.1714142572[100],((OGI02270.1_Melainabacteria_GW9A_scaffold_2709_13:0.2128882486,OFZ48698.1_OFZ48698.1_Bdellovibrionales_bacterium_RIFOXYC1_FULL_37_79:0.2772413386):0.0731104825[100],OGS37357.1_OGS37357.1_Elusimicrobia_bacterium_RIFOXYB2_FULL_49_7:0.2335281841):0.0339742283[92]):0.0613539646[92],KZD16134.1_KZD16134.1_Candidatus_Fermentibacter_daniensis:0.2039168586):0.0262948349[24],(((400_zone1_2014_Ig3401_scaffold_47_79:0.3879449900,(OHB55989.1_OHB55989.1_Planctomycetes_bacterium_GWF2_50_10:0.1134659628,OGV69495.1_OGV69495.1_Lentisphaerae_bacterium_RIFOXYA12_64_32:0.2430090168):0.0249981041[90]):0.0404035567[72],OPX24761.1_OPX24761.1_Candidatus_Latescibacteria_bacterium_4484_107:0.1212122673):0.0329297082[91],EKD25809.1_EKD25809.1_uncultured_bacterium:0.2048040337):0.0224179441[73]):0.0211824096[15],(((OGV49929.1_OGV49929.1_Lentisphaerae_bacterium_GWF2_44_16:0.0884457460,OGV39596.1_OGV39596.1_Lentisphaerae_bacterium_GWF2_45_14:0.1086709963):0.0595405501[100],OGV47631.1_OGV47631.1_Lentisphaerae_bacterium_GWF2_52_8:0.1078480419):0.0553089475[100],WP_006928134.1:0.2507055634):0.0561319137[99]):0.1723827309[100],((OGH96596.1_Melainabacteria_RX6A_scaffold_5015_4:0.1761548658,(OGH99104.1_Melainabacteria_GW6C_scaffold_3740_4:0.0934872402,EKE02265.1_EKE02265.1_uncultured_bacterium:0.1752736795):0.0440926023[98]):0.0655263538[100],OGH97493.1_Melainabacteria_GW8A_scaffold_3994_8:0.3923816177):0.1097056767[100]):0.0403831897[97],Rifle_contig_166495_31_Sericytochromatia_RAAC_196_scaffold_166495_31:0.6227706440):0.0518500100[80]):0.0517886976[73]):0.0129215128[39],((GCA_003153935_12_112:0.1508446420,GCA_002441095_45_5:0.1621397568):0.1990654449[100],(((GCA_001027545_1_735:0.2874348694,((OGJ90209.1_OGJ90209.1_Candidatus_Raymondbacteria_bacterium_RifOxyB12_full_50_8:0.1653628430,KJJ84832.1_KJJ84832.1_Candidatus_Omnitrophus_magneticus:0.1493364197):0.0606847978[99],(AQT68276.1_AQT68276.1_Phycisphaerae_bacterium_ST-NAGAB-D1:0.1387282718,(WP_085754383.1_WP_085754383.1_Phycisphaerae_bacterium_ST-PulAB-D4:0.2293826475,AQQ71216.1_AQQ71216.1_Phycisphaerae_bacterium_SM-Chi-D1:0.1702117731):0.1087025418[100]):0.0393183585[40]):0.0748658833[82]):0.1435258622[100],RAAC_Alphaproteobacteria_38_40_12_56_Margulisbacteria_RA1A_scaffold_12_56:0.2927462748):0.1119035715[100],(OGT08189.1_OGT08189.1_Gammaproteobacteria_bacterium_GWE2_37_16:0.2213654598,(WP_005033810.1_WP_005033810.1_Holophaga_foetida:0.0000021005,WP_005033810.1:0.0000021005):0.2805476064[100]):0.0931595314[98]):0.0757214081[98]):0.0548230234[97]):0.3435527611[90],ERMGT630_2_curated_scaffold_4366_3_ERMGT630_2_Planctomycetes_71_7_curated:2.3881293996):0.2822765134[98])OROOT;
```
