## Supplementary Data 1-8 for "Meanders as a scaling motif for understanding of floodplain soil microbiome and biogeochemical potential at the watershed scale": SupplementaryData_5_DMSOR_IQTree.newick.txt

```
(QrcB_Syntrophobacter_fumaroxidans_YP_844744:0.6864954678,QrcB_delta_proteobacterium_NaphS2_ZP_07200609:0.6012996260,(((QrcB_Desulfococcus_oleovorans_YP_001530428:0.0000023286,MFIc_Desulfococcus_oleovorans_YP_001530428:0.0000023286):0.4195761071[100],QrcB_Desulfatibacillum_alkenivorans_YP_002430439:0.6123523285):0.2426364492[100],((((QrcB_Desulfomicrobium_baculatum_YP_003159879:0.0000021627,MFic_Desulfomicrobium_baculatum_YP_003159879:0.0000028136):0.5321011684[100],(QrcB_Desulfovibrio_vulgaris_YP_967712:0.0000023286,MFIc_Desulfovibrio_vulgaris_YP_967712:0.0000023286):0.4264058436[100]):0.0931198759[99],(QrcB_Desulfovibrio_magneticus_YP_002953179:0.0000022607,MFic_Desulfovibrio_magneticus_YP_002953179:0.0000023286):0.5577746699[100]):0.4572041286[100],(((((((((((((((((((WP_092728517_Algoriphagus_alkaliphilus:0.0688356637,(TAL62315_Bacteriodetes_bacterium:0.0706802904,WP_031445324_Arenibacter_algicola:0.0877963053):0.0448026386[100]):0.0633011242[100],WP_094160975_Thiomonas_delicata:0.1628336008):0.0412835776[100],ERMGT138_2_curated_scaffold_1273_2_ERMGT138_2_Betaproteobacteria_64_8_curated:0.1755380552):0.0209588119[17],RAAC_Elusimicrobia_59_20_37_35_RAAC_Elusimicrobia_59_20:0.1961093127):0.1373429168[100],((RIFCSPHIGHO2_02_FULL_Elusimicrobia_57_9_rifcsphigho2_02_scaffold_366320_1_Elusimicrobia_bacterium_RIFCSPHIGHO2_02_FULL_57_9:0.0869628719,GWC2_Elusimicrobia_65_9_gwc2_scaffold_2849_37_Elusimicrobia_bacterium_GWC2_65_9:0.1438561751):0.0231393556[100],RBG_16_Elusimicrobia_66_12_RBG_16_scaffold_11758_29_Elusimicrobia_bacterium_RBG_16_66_12:0.1070212462):0.0468388448[100]):0.0495437164[100],ERMGT266_2_curated_scaffold_2_422_ERMGT266_2_Acidobacteria_56_14_curated:0.1537350599):0.0522419043[100],(((NarG_NxR_WP_072910116_Malonomonas_rubra:0.0419257913,NarG_NxR_WP_029917027_Pelobacter_seleniigenes:0.0433345908):0.0220770377[100],(NarG_NxR_WP_066727835_Desulfuromonas_sp_DDH964:0.0453179292,NarG_NxR_WP_085011779_Geothermobacter_sp_EPR_M:0.0422259671):0.0317206632[100]):0.0884172756[100],(NarG_NxR_PIZ32461_Armatimonadetes_bacterium_CG_4_10_14_0_8_um_filter_66_14:0.1404380428,NarG_NxR_KRT74986_Deltaproteobacteria_bacterium_CSP1_8:0.1441297557):0.0427642095[99]):0.0488655169[98]):0.0555646146[100],(Nitrococcus_mobi_EAR23355:0.1662464958,(((A_Nitrobacter_hamburgensis:0.0194151497,B_Nitrobacter_hamburgensis_YP_578186:0.0288027779):0.0138316508[100],Nitrobacter_winogradskyi_gb_ABA05326:0.0282304350):0.0163297213[100],Nitrobacter_ZP_01048070:0.0134133960):0.1353018263[100]):0.1656230983[100]):0.0860485930[100],(((ERMLT366_2_curated_scaffold_17710_1_ERMLT366_2_Deltaproteobacteria_66_14_curated:0.0698452861,ERMLT466_16_10D_curated_scaffold_243_4_ERMLT466_16_10D_Deltaproteobacteria_66_13_curated:0.0000020663):0.0133584339[96],ERMZT736_2_curated_scaffold_6786_1_ERMZT736_2_Deltaproteobacteria_66_11_curated:0.0035543859):0.0226430139[98],ERMLT366_2_curated_scaffold_17710_2_ERMLT366_2_Deltaproteobacteria_66_14_curated:0.0227560129):0.2997932891[100]):0.1477512973[100],((((((NarG_Pseudomonas_stutzeri_gb_AAZ43099:0.0000023286,NarG_Pseudomonas_stutzeri_A1501gi_71841644_gb_AAZ430991_:0.0000023286):0.0313952131[100],NarG_Pseudomonas_fluorescens_gb_AEV63780:0.0423600340):0.0837111397[100],(NarG_Halomonas_maura_gb_AAT47523:0.1054750052,NarG_Escherichia_coli:0.1064246118):0.0437839410[100]):0.0634929006[100],((((((((((ERMGT100_2_curated_scaffold_3079_6_ERMGT100_2_Betaproteobacteria_65_9_curated:0.0000023286,(ERMLT560_2_curated_scaffold_457_2_ERMLT560_2_Betaproteobacteria_64_11_curated:0.0000023286,((ERMLT830_2_curated_scaffold_3330_1_ERMLT830_2_Betaproteobacteria_64_11_curated:0.0000023286,ERMZT820_2_curated_scaffold_16185_1_ERMZT820_2_Betaproteobacteria_66_22_curated:0.0000023286):0.0031338831[98],ERMLT860_2_curated_scaffold_4720_1_ERMLT860_2_Betaproteobacteria_65_17_curated:0.0000023286):0.0000024001[94]):0.0000022190[90]):0.0101150173[94],((ERMGT454_2_curated_scaffold_5345_2_ERMGT454_2_Betaproteobacteria_65_14_curated:0.0579589567,ERMZT718_2_curated_scaffold_1577_16_ERMZT718_2_Betaproteobacteria_61_11_curated:0.0819093514):0.0300601434[92],ERMGT500_2_curated_scaffold_1428_6_ERMGT500_2_Betaproteobacteria_65_14_curated:0.0093307620):0.0062929065[77]):0.0004724717[70],ERMZT820_2_curated_scaffold_26286_1_ERMZT820_2_Betaproteobacteria_66_22_curated:0.0048939879):0.0079318173[54],((((ERMGT454_2_curated_scaffold_2306_1_ERMGT454_2_Betaproteobacteria_65_14_curated:0.0000027197,ERMLT530_2_curated_scaffold_1213_2_ERMLT530_2_Betaproteobacteria_64_10_curated:0.0000023286):0.0155757501[96],ERMZT820_2_curated_scaffold_20452_1_ERMZT820_2_Betaproteobacteria_66_22_curated:0.0000023286):0.0000020056[44],ERMLT466_2_curated_scaffold_1615_1_ERMLT466_2_Betaproteobacteria_65_21_curated:0.0000026187):0.0000024426[51],ERMGT500_2_curated_scaffold_8946_1_ERMGT500_2_Betaproteobacteria_65_31_curated:0.0065537458):0.0070165585[59]):0.0000020664[59],(ERMLT830_2_curated_scaffold_4173_2_ERMLT830_2_Betaproteobacteria_64_11_curated:0.0115028710,ERMLT860_2_curated_scaffold_4720_2_ERMLT860_2_Betaproteobacteria_65_17_curated:0.0000025020):0.0404322054[88]):0.0127825582[31],ERMGT500_2_curated_scaffold_1428_7_ERMGT500_2_Betaproteobacteria_65_14_curated:0.0000023286):0.0000028001[45],ERMGT157_2_curated_scaffold_1669_10_ERMGT157_2_Betaproteobacteria_53_8_curated:0.0844208721):0.0000024566[41],(ERMZT100_curated_scaffold_15552_4_ERMZT100_Betaproteobacteria_63_14_curated:0.0079052569,(ERMZT718_2_curated_scaffold_971_1_ERMZT718_2_Betaproteobacteria_61_11_curated:0.0000022367,ERMZT840_2_curated_scaffold_48659_1_ERMZT840_2_Betaproteobacteria_Burkholderiales_61_7_sub_curated:0.0000023286):0.0430027354[100]):0.0055702249[91]):0.0405586239[96],ERMGT138_2_curated_scaffold_6426_3_ERMGT138_2_Betaproteobacteria_64_8_curated:0.0983179880):0.0314421977[100],ERMLT790_16_10D_curated_scaffold_489_1_ERMLT790_16_10D_Betaproteobacteria_64_12_curated:0.0511915786):0.0089446813[96]):0.0155825413[61],(ERMGT100_2_curated_scaffold_64_21_ERMGT100_2_Betaproteobacteria_64_9_curated:0.0000020792,ERMZT100_curated_scaffold_78_6_ERMZT100_Betaproteobacteria_64_15_curated:0.0082636281):0.0489975352[100]):0.0245994146[57],((ERMLT433_2_curated_scaffold_1595_1_ERMLT433_2_Betaproteobacteria_66_12_curated:0.0042047985,ERMLT890_16_10D_curated_scaffold_1458_6_ERMLT890_16_10D_Betaproteobacteria_66_8_curated:0.0200172912):0.0043321280[100],(ERMLT830_2_curated_scaffold_86_17_ERMLT830_2_Betaproteobacteria_66_12_curated:0.0000023286,ERMLIBT47_16_1Da_curated_scaffold_1498_2_ERMLIBT47_16_1Da_Betaproteobacteria_66_11_curated:0.0000023286):0.0007606643[98]):0.0644705055[100]):0.2669336000[100]):0.5340503823[100],ERMGT436_2_curated_scaffold_144_2_ERMGT436_2_Betaproteobacteria_68_12_curated:1.1148543250):0.2578178512[100],((Natrinema_pellirubrum:0.5503674295,((Hydrogenobaculum_sp:0.2396060417,Hydrogenobacter_thermophilus:0.2298102030):0.2380897133[100],(((Beggiatoa_sp:0.2367803980,ERMLT760_16_10D_curated_scaffold_50_17_ERMLT760_16_10D_Rokubacteria_69_16_curated:0.3805948073):0.0645112082[100],((ERMLT890_curated_scaffold_182_44_ERMLT890_Zixibacteria_63_7_curated:0.1417458263,(ERMLT760_16_10D_curated_scaffold_1649_1_ERMLT760_16_10D_Planctomycetes_72_5_curated:0.1778856700,ERMLT433_16_10D_curated_scaffold_1944_2_ERMLT433_16_10D_Deltaprotebacteria_70_6_curated:0.1033322077):0.0363242668[99]):0.0339155924[100],(ERMZT736_2_curated_scaffold_13_82_ERMZT736_2_Acidobacteria_69_10_curated:0.1240621255,ERMLIBT47_16_10D_curated_scaffold_607_12_ERMLIBT47_16_10D_Acidobacteria_70_8_curated:0.1044580788):0.0437012888[100]):0.2139155629[100]):0.0404370404[83],(Candidatus_Methanoperedens_nitroreducens:0.3256833164,BAL57377_uncultured_Acetothermia_bacterium:0.2222230027):0.0522776132[100]):0.0545116433[83]):0.0682503686[99]):0.2158149692[100],(RBG1_11_267_Zixibacteria:0.2405671014,((((NxrA1_Nitrospira_defluvii:0.0759015936,NxrA2_Nitrospira_defluvii:0.0818241092):0.0374085593[100],(((ERMGT300_2_curated_scaffold_121_1_ERMGT300_2_Nitrospirae_57_8_curated:0.0212634519,ERMGT800_2_curated_scaffold_9493_1_ERMGT800_2_Nitrospirae_57_8_curated:0.0393483136):0.0000023324[44],ERMGT600_2_curated_scaffold_7733_2_ERMGT600_2_Nitrospirae_57_8_curated:0.0000023286):0.0032107863[54],ERMLIBT47_16_10D_curated_scaffold_417_1_ERMLIBT47_16_10D_Nitrospirae_57_7_curated:0.0088253521):0.0995733171[100]):0.3777605747[100],((planctomycete_KSU_1_ZP_10101005:0.0823255172,NxrA_Candidatus_K_stuttgartiensis_CAJ72445:0.1079714140):0.1430631044[100],((RIFCSPLOWO2_01_FULL_Elusimicrobia_59_12_rifcsplowo2_01_scaffold_9892_31_Elusimicrobia_bacterium_RIFCSPLOWO2_01_FULL_59_12:0.1561475802,(RIFCSPLOWO2_02_FULL_Elusimicrobia_39_32_rifcsplowo2_02_scaffold_39_34_Elusimicrobia_bacterium_RIFCSPLOWO2_02_FULL_39_32:0.1176750698,CG_4_10_14_02_scaffold_266_c_30_CG_4_10_14_0_2_um_filter_Elusimicrobia_63_34_curated:0.1822940544):0.1564212440[100]):0.0489898739[63],((((OWY72777_1_cyanobacterium_TDX16:0.1095013984,ERMZT736_2_curated_scaffold_552_10_ERMZT736_2_Planctomycetes_60_9_curated:0.1012250372):0.1363772763[100],(((ERMGT746_2_curated_scaffold_4500_2_ERMGT746_2_Deltaproteobacteria_56_10_curated:0.0142885157,ERMZT736_2_curated_scaffold_1501_26_ERMZT736_2_Deltaproteobacteria_56_9_curated:0.0524757052):0.0191640176[100],(ERMLT890_curated_scaffold_4425_4_ERMLT890_Deltaproteobacteria_56_8_curated:0.0371424237,ERMZT100_curated_scaffold_37_25_ERMZT100_Deltaproteobacteria_56_16_curated:0.0178467304):0.0375099372[100]):0.1219511044[100],ERMGT828_2_curated_scaffold_131_44_ERMGT828_2_Verrucomicrobia_58_14_curated:0.1567512466):0.0289124300[91]):0.0357546689[54],ERMGT630_2_curated_scaffold_739_1_ERMGT630_2_Planctomycetes_71_7_curated:0.2415276624):0.0866798399[100],(ERMLT366_2_curated_scaffold_229_6_ERMLT366_2_NC10_62_11_curated:0.0289760978,ERMLT760_16_10D_curated_scaffold_531_4_ERMLT760_16_10D_NC10_65_6_curated:0.0000020050):0.1732828061[100]):0.0559448250[99]):0.0529259644[65]):0.0521015987[93]):0.0711838797[69],(RIFCSPLOWO2_12_FULL_Elusimicrobia_59_9_rifcsplowo2_12_scaffold_3265_13_Elusimicrobia_bacterium_RIFCSPLOWO2_12_FULL_59_9:0.2153529012,ERMLT730_16_10D_curated_scaffold_1719_5_ERMLT730_16_10D_Planctomycetes_63_6_curated:0.4149712257):0.1298238704[100]):0.1874917012[100]):0.1608948421[100]):0.5885923916[100]):0.5224723046[100],((DmsA_E_coli_sp_P18775:0.1556016565,(DmsA_Actinobacillus_succinogenes_130Zgi_75429943_ref_ZP_007325271:0.0930109980,DmsA_Haemophilus_influenza_sp_P45004:0.0889714167):0.0980853527[100]):0.6426206475[100],((TMAO_Shewanella_massilia_CAA06851:0.2029732156,(TMAO_Photobacterium_profundum_YP_129680:0.1012605494,TMAO_Vibrio_vulnificus_YP_004189064:0.0914953519):0.1493919584[100]):0.1148077876[100],(TMAO_Citrobacter_youngae_ZP_06352135:0.3467813532,(TMAO_Salmonella_enterica_gb_AEZ47489:0.0362184067,TMAO_E_coli_CAA52095:0.0756359950):0.2820876085[100]):0.1825118246[100]):0.6732846317[100]):0.4456293809[100]):0.2029998153[100],(((((((((((((WP_108508770_Polynucleobacter_acidiphobus:0.0479303215,(WP_114638720_Polynucleobacter_necessarius:0.0284144925,WP_011902950_Polynucleobacter_asymbioticus:0.0240567929):0.0997569012[100]):0.0446676492[90],((WP_088955982_Variovorax_sp_HW608:0.0473070136,WP_047786433_Variovorax_paradoxus:0.0637490765):0.0326298917[100],WP_066702393_Curvibacter_delicatus:0.0924344106):0.0304277759[100]):0.0295268129[60],WP_055451629_Thiomonas_bhubaneswarensis:0.0728755814):0.0858245244[100],GWC2_ELX_64_44_gwc2_scaffold_611_52_Elusimicrobia_bacterium_GWC2_64_44:0.2394554557):0.0929300856[100],((((((((ERMGT100_2_curated_scaffold_150_29_ERMGT100_2_Betaproteobacteria_64_9_curated:0.0113198544,ERMZT100_curated_scaffold_941_9_ERMZT100_Betaproteobacteria_64_15_curated:0.0114358603):0.0137007240[100],(ERMGT500_2_curated_scaffold_97_8_ERMGT500_2_Betaproteobacteria_64_16_curated:0.0144999780,ERMLT366_2_curated_scaffold_3167_2_ERMLT366_2_Betaproteobacteria_64_8_curated:0.0044273638):0.0085372281[100]):0.0139646572[100],ERMGT800_2_curated_scaffold_627_18_ERMGT800_2_Betaproteobacteria_64_38_curated:0.0205710061):0.0063450760[99],((ERMGT800_2_curated_scaffold_1280_10_ERMGT800_2_Betaproteobacteria_63_9_curated:0.0272490157,ERMLT660_16_10D_curated_scaffold_81_11_ERMLT660_16_10D_Betaproteobacteria_65_9_curated:0.0142278688):0.0122965919[100],ERMGT800_2_curated_scaffold_149_7_ERMGT800_2_Betaproteobacteria_64_20_curated:0.0204320416):0.0065796383[99]):0.0515306452[100],((ERMGT600_2_curated_scaffold_2829_3_ERMGT600_2_Acidobacteria_64_8_curated:0.0880929926,ERMZT700_2_curated_scaffold_63_64_ERMZT700_2_Acidobacteria_67_10_curated:0.0899078428):0.0577040383[100],ERMLT700_curated_scaffold_222_23_ERMLT700_Acidobacteria_63_19_curated:0.0844847295):0.0300856222[100]):0.0696904836[100],(ERMGT138_2_curated_scaffold_8709_4_ERMGT138_2_Betaproteobacteria_64_8_curated:0.1248089850,ERMLIBT47_16_10D_curated_scaffold_66_19_ERMLIBT47_16_10D_Betaproteobacteria_69_11_curated:0.1065988496):0.0370295122[95]):0.0383416626[100],(((ERMGT119_2_curated_scaffold_15_4_ERMGT119_2_Betaproteobacteria_68_12_curated:0.1148784174,(ERMLT700_curated_scaffold_16_68_ERMLT700_Betaproteobacteria_65_16_curated:0.0288897701,((ERMZT500_2_curated_scaffold_2565_1_ERMZT500_2_Betaproteobacteria_68_12_curated:0.0181616098,ERMZT800_2_curated_scaffold_430_12_ERMZT800_2_Betaproteobacteria_67_16_curated:0.0200997594):0.0114879201[90],(ERMZT718_2_curated_scaffold_113_13_ERMZT718_2_Betaproteobacteria_66_16_curated:0.0004139794,ERMZT736_2_curated_scaffold_3117_8_ERMZT736_2_Betaproteobacteria_67_14_curated:0.0012384512):0.0173919752[100]):0.0192823305[100]):0.0494246673[100]):0.0447525994[100],(((ERMGT222_2_curated_scaffold_1327_1_ERMGT222_2_Betaproteobacteria_68_11_curated:0.0000023286,ERMGT436_2_curated_scaffold_10_4_ERMGT436_2_Betaproteobacteria_68_12_curated:0.0000022727):0.0292862852[100],(ERMLT231_2_curated_scaffold_3746_3_ERMLT231_2_Betaproteobacteria_68_9_curated:0.0062622993,ERMLT800_2_curated_scaffold_81_10_ERMLT800_2_Betaproteobacteria_68_12_curated:0.0030044480):0.0254404942[100]):0.0220988483[100],(ERMGT436_2_curated_scaffold_2228_2_ERMGT436_2_Betaproteobacteria_68_12_curated:0.0289054829,ERMGT600_2_curated_scaffold_2184_8_ERMGT600_2_Betaproteobacteria_67_12_curated:0.0308784459):0.0167095846[100]):0.0541046275[100]):0.0725852075[100],((((((ERMGT119_2_curated_scaffold_1456_1_ERMGT119_2_Betaproteobacteria_64_15_curated:0.0176959468,((ERMGT418_2_curated_scaffold_7698_1_ERMGT418_2_Betaproteobacteria_65_12_curated:0.0083542383,(ERMZT600_2_curated_scaffold_1705_2_ERMZT600_2_Betaproteobacteria_64_14_curated:0.0000023286,ERMLT790_16_10D_curated_scaffold_287_5_ERMLT790_16_10D_Betaproteobacteria_64_12_curated:0.0000023286):0.0198719183[100]):0.0094954240[98],ERMGT500_2_curated_scaffold_1170_6_ERMGT500_2_Betaproteobacteria_65_14_curated:0.0125605058):0.0036398908[98]):0.0059496814[95],ERMGT454_2_curated_scaffold_2530_1_ERMGT454_2_Betaproteobacteria_65_14_curated:0.0183059250):0.0166693051[100],ERMGT500_2_curated_scaffold_397_9_ERMGT500_2_Betaproteobacteria_65_31_curated:0.0162424451):0.0224976910[100],((ERMGT828_2_curated_scaffold_948_3_ERMGT828_2_Betaproteobacteria_63_8_curated:0.0152061102,ERMZT100_curated_scaffold_2234_6_ERMZT100_Betaproteobacteria_63_14_curated:0.0355799974):0.0085659635[58],(ERMLT466_2_curated_scaffold_87_10_ERMLT466_2_Betaproteobacteria_65_21_curated:0.0276810559,(((ERMLT700_curated_scaffold_1850_1_ERMLT700_Betaproteobacteria_65_16_curated:0.0037537087,ERMLT860_2_curated_scaffold_2728_2_ERMLT860_2_Betaproteobacteria_65_17_curated:0.0205984313):0.0172918101[99],ERMLT830_2_curated_scaffold_580_5_ERMLT830_2_Betaproteobacteria_66_12_curated:0.0938732579):0.0333195553[100],ERMLIBT47_16_1Da_curated_scaffold_544_2_ERMLIBT47_16_1Da_Betaproteobacteria_66_11_curated:0.0163183856):0.0091739520[100]):0.0125054387[100]):0.0162057847[100]):0.0234061362[100],((ERMLT262_2_curated_scaffold_2221_1_ERMLT262_2_Betaproteobacteria_66_9_curated:0.0410172123,ERMLT890_16_10D_curated_scaffold_295_1_ERMLT890_16_10D_Betaproteobacteria_66_8_curated:0.0315203598):0.0094048578[100],ERMLT300_2_curated_scaffold_2425_3_ERMLT300_2_Betaproteobacteria_64_11_curated:0.0274652970):0.0163158885[100]):0.0253189942[100],ERMLT660_16_10D_curated_scaffold_2276_11_ERMLT660_16_10D_Betaproteobacteria_64_11_curated:0.0512334814):0.0963836924[100]):0.0194434994[43]):0.0608848158[97],ERMGT157_2_curated_scaffold_2144_1_ERMGT157_2_Betaproteobacteria_53_8_curated:0.2659962891):0.0475474363[78]):0.4099831994[100],((ERMGT138_2_curated_scaffold_3807_2_ERMGT138_2_Gemmatimonadetes_69_6_curated:0.1768642623,(ERMGT800_2_curated_scaffold_1123_12_ERMGT800_2_Gemmatimonadetes_69_9_curated:0.1279987403,ERMZT840_2_curated_scaffold_57_95_ERMZT840_2_Gemmatimonadetes_66_17_curated:0.1259362261):0.1076278563[100]):0.0726245986[100],ERMLT760_2_curated_scaffold_9_28_ERMLT760_2_Gemmatimonadetes_69_9_curated:0.2471130924):0.3715824825[100]):0.0826468397[93],(((ERMGT138_2_curated_scaffold_768_e_4906_4_ERMGT138_2_Deltaproteobacteria_56_8_curated:0.0551846199,ERMGT746_2_curated_scaffold_20_19_ERMGT746_2_Deltaproteobacteria_56_10_curated:0.0331108489):0.1569600661[100],(ERMLT231_2_curated_scaffold_498_7_ERMLT231_2_Chloroflexi_49_9_2_curated:0.0252735834,ERMLT231B_16_10D_curated_scaffold_84_20_ERMLT231B_16_10D_Chloroflexi_50_18_curated:0.0091437756):0.2522667978[100]):0.2861647313[100],ERMLT366_2_curated_scaffold_295_2_ERMLT366_2_Rokubacteria_69_8_curated:0.6851212016):0.1020061582[94]):0.1249420568[96],(((((RIFOXYB2_FULL_WOR1_45_9_curatedcompleterepermuted_295:0.2210158241,RifOxyA12_full_CP_36_13_rifixya3_full_scaffold_411_21:0.2098452536):0.0844321913[100],((((400_zone1_2014_Ig3401_scaffold_1000_11_400_ZONE1_2014_IG3401_Elusimicrobia_39_22:0.0612073244,07M_4_2014_scaffold_36693_2_07m_4_2014_Elusimicrobia_37_6:0.1281877657):0.0236200249[100],07M_4_2014_scaffold_2045_1_07m_4_2014_Elusimicrobia_37_6:0.0847000171):0.1180926867[100],CG02_land_8_20_14_300_150_scaffold_3067_26_CG02_land_8_20_14_3_00_150_Elusimicrobia_37_13:0.1487019873):0.0249294341[100],CG02_land_8_20_14_300_150_scaffold_3067_27_CG02_land_8_20_14_3_00_150_Elusimicrobia_37_13:0.1840050380):0.0326459579[98]):0.0721895873[97],DGJ9_scaffold_4331_9_DGJ9_Elusimicrobia_56_12:0.3403910533):0.3250268072[100],((((WP_093882301_formate_dehydrogenase_subunit_alpha_Syntrophus_gentianae:0.3952116711,(((WP_083610934_formate_dehydrogenase_subunit_alpha_Desulfatibacillum_alkenivorans:0.2200611844,WP_092229420_formate_dehydrogenase_subunit_alpha_Desulfobacula_phenolica:0.3037172790):0.1364221035[100],(RIFOXYD2_FULL_CP_41_8_rifoxyd2_full_scaffold_3759_6:0.0000023286,RIFOXYB2_FULL_CP_42_35_rifoxyb2_full_scaffold_224_34:0.0000023286):0.4049978908[100]):0.0381966324[96],WP_083764070_formate_dehydrogenase_subunit_alpha_Syntrophobacter_fumaroxidans:0.2921026952):0.0419603581[97]):0.0552082755[97],(WP_093395222_formate_dehydrogenase_subunit_alpha_Thermodesulforhabdus_norvegica:0.3671600749,(WP_073248330_formate_dehydrogenase_subunit_alpha_Caloramator_proteoclasticus:0.2758622342,(WP_091728478_formate_dehydrogenase_subunit_alpha_Proteiniborus_ethanoligenes:0.2312594989,WP_091546885_formate_dehydrogenase_subunit_alpha_Alkaliphilus_peptidifermentans:0.2506037312):0.0954328390[100]):0.1201392509[100]):0.0448978371[89]):0.0354786222[84],(RifOxyA12_full_Melainabacteria_32_12_rifixya3_full_scaffold_5076_5:0.4027620804,(CG_4_10_14_08_um_filter_scaffold_744_c_43_CG_4_10_14_0_8_um_filter_cor_Desantisbacteria_39_17_curated:0.2203447687,GCA_002412545_5_20_Elusimicrobia_bacterium_UBA5214_GCA_002412545:0.2832542563):0.0893695732[100]):0.0587830733[90]):0.0251289562[92],((((ERMGT300_2_curated_scaffold_382_8_ERMGT300_2_Nitrospirae_57_8_curated:0.0164785950,ERMLIBT47_16_10D_curated_scaffold_2185_2_ERMLIBT47_16_10D_Nitrospirae_57_7_curated:0.0320224161):0.0189338478[100],ERMGT800_2_curated_scaffold_1534_7_ERMGT800_2_Nitrospirae_57_8_curated:0.0252081685):0.5947285627[100],ERMLIBT47_16_1Da_curated_scaffold_83_17_ERMLIBT47_16_1Da_Nitrospirae_63_9_curated:0.5894453358):0.1719719236[100],((ERMGT526_2_curated_scaffold_633_3_ERMGT526_2_Nitrospirae_57_9_curated:0.0233951422,ERMGT800_2_curated_scaffold_565_14_ERMGT800_2_Nitrospirae_57_8_curated:0.0434409374):0.4434446397[100],(ERMLT231B_16_10D_curated_scaffold_3135_1_ERMLT231B_16_10D_Nitrospirae_66_7_curated:0.0748408121,ERMLIBT47_16_1Da_curated_scaffold_26_54_ERMLIBT47_16_1Da_Nitrospirae_63_9_curated:0.0456739689):0.4247048610[100]):0.1738504578[100]):0.6800305051[100]):0.0140210142[85]):0.0363067473[55],(((WP_084219033_formate_dehydrogenase_subunit_alpha_Syntrophorhabdus_aromaticivorans:0.0769293012,WP_083756393_formate_dehydrogenase_subunit_alpha_Syntrophus_aciditrophicus:0.0591714881):0.4259639315[100],WP_078060538_formate_dehydrogenase_subunit_alpha_Desulfotomaculum_copahuensis:0.3090990024):0.1296592394[100],(WP_078664599_formate_dehydrogenase_subunit_alpha_Carboxydocella_sporoproducens:0.3910873641,(WP_084663263_formate_dehydrogenase_subunit_alpha_Thermanaeromonas_toyohensis:0.1125190705,WP_081358555_formate_dehydrogenase_subunit_alpha_Moorella_thermoacetica:0.1439438931):0.2429242472[100]):0.0496075232[87]):0.0466100014[63]):0.0352351883[85]):0.0411446742[70],((((ERMGT700_2_curated_scaffold_1053_6_ERMGT700_2_Chloroflexi_49_8_curated:0.0606760763,ERMLT366_16_10D_curated_scaffold_146_18_ERMLT366_16_10D_Chloroflexi_49_9_curated:0.0225356599):0.0184621905[100],(ERMLT231_2_curated_scaffold_498_6_ERMLT231_2_Chloroflexi_49_9_2_curated:0.0000023286,ERMLT231B_16_10D_curated_scaffold_1145_5_ERMLT231B_16_10D_Chloroflexi_49_7_curated:0.0000023286):0.0195909021[100]):0.0279184195[100],ERMLT231B_16_10D_curated_scaffold_84_18_ERMLT231B_16_10D_Chloroflexi_50_18_curated:0.0535098226):0.3879580668[100],ERMLT730_16_10D_curated_scaffold_1011_9_ERMLT730_16_10D_Planctomycetes_63_6_curated:0.5198052033):0.0784045879[98]):0.0609844512[86],(((((ERMGT138_2_curated_scaffold_2125_5_ERMGT138_2_Betaproteobacteria_61_8_curated:0.0097853804,ERMGT157_2_curated_scaffold_806_14_ERMGT157_2_Betaproteobacteria_61_8_curated:0.0157774665):0.1132598044[100],ERMZT100_curated_scaffold_88_37_ERMZT100_Gammaproteobacteria_65_17_curated:0.1994416567):0.0356202861[93],((ERMGT513_2_curated_scaffold_155_16_ERMGT513_2_Alphaproteobacteria_62_7_curated:0.0314834019,ERMZT700_2_curated_scaffold_181_37_ERMZT700_2_Alphaproteobacteria_64_14_curated:0.0356985242):0.1842913931[100],(ERMGT814_2_curated_scaffold_184_36_ERMGT814_2_Acidobacteria_58_7_curated:0.0139638845,ERMZT840_2_curated_scaffold_7487_3_ERMZT840_2_Acidobacteria_58_8_curated:0.0109033938):0.1413101894[100]):0.0352026487[68]):0.0628982218[63],(ERMGT200_2_curated_scaffold_260_14_ERMGT200_2_Gammaproteobacteria_68_9_curated:0.1273016551,ERMLT730_16_1Da_curated_scaffold_344_6_ERMLT730_16_1Da_Gammaproteobacteria_64_10_curated:0.1053825250):0.0575910555[100]):0.5620044907[100],((((ERMGT266_2_curated_scaffold_47_19_ERMGT266_2_Acidobacteria_56_14_curated:0.0520222821,ERMLT590_16_10D_curated_scaffold_1129_1_ERMLT590_16_10D_Acidobacteria_57_6_curated:0.0928212083):0.1960065453[100],ERMZT700_2_curated_scaffold_371_27_ERMZT700_2_Acidobacteria_56_8_curated:0.3624619824):0.0433459897[93],(((ERMGT500_2_curated_scaffold_2512_3_ERMGT500_2_Deltaproteobacteria_70_8_curated:0.1779940197,ERMGT700_2_curated_scaffold_486_4_ERMGT700_2_Deltaproteobacteria_70_10_curated:0.1645301843):0.2415544531[100],ERMGT513_2_curated_scaffold_4925_2_ERMGT513_2_Acidobacteria_59_6_curated:0.3564225915):0.0928366876[97],((ERMGT828_2_curated_scaffold_24_77_ERMGT828_2_Verrucomicrobia_58_14_curated:0.2095610118,ERMLT400_2_curated_scaffold_459_10_ERMLT400_2_Verrucomicrobia_58_6_curated:0.2648561002):0.0611939689[100],ERMZT800_2_curated_scaffold_1123_7_ERMZT800_2_Planctomycetes_60_6_curated:0.3937953217):0.0516994996[97]):0.0569672211[62]):0.1302645142[96],ERMZT800_2_curated_scaffold_150_18_ERMZT800_2_Bacteroidetes_42_7_curated:0.4455365352):0.2950456217[100]):0.1612482212[100]):0.2029584140[100],((((((OJV90051_nitrite_reductase_Chloroflexi_bacterium_54_19:0.1919241820,(WP_012876459_Thermobaculum_terrenum:0.1529859237,SRR636581_qc_1_paired_CBMW_12_contig_2137_37_Sericytochromatia_CBMW_12:0.1639241652):0.0451011209[100]):0.2778815719[100],(WP_007086372_nitrate_reductase_Bacillus_bataviensis:0.0143458212,WP_045524506_Bacillus_niacini:0.0385407781):0.4506419212[100]):0.0473671065[99],((OLE52235_formate_dehydrogenase_subunit_alpha_Acidobacteria_bacterium_13_1_20CM_3_53_8:0.1394757827,WP_041975004_Pyrinomonas_methylaliphatogenes:0.1474248437):0.1429168505[100],(ERMLT800_2_curated_scaffold_39_49_ERMLT800_2_Bacteroidetes_35_7_curated:0.3301456256,ERMLT730_16_10D_curated_scaffold_384_7_ERMLT730_16_10D_Acidobacteria_56_9_curated:0.3347741781):0.2124968570[100]):0.0787999039[98]):0.1511164283[100],RIFCSPLOWO2_01_FULL_Elusimicrobia_59_12_rifcsplowo2_01_scaffold_19048_16_Elusimicrobia_bacterium_RIFCSPLOWO2_01_FULL_59_12:0.5190304476):0.2761476378[100],((((NasA_Klebsiella_oxytocagi_4755082_gb_AAA251002:0.7403679702,(NarB_Pseudomonas_stutzeri_A1501gi_146282752_ref_YP_0011729051:0.1239931565,NasA_Azotobacter_vinelandii_AvOPgi_67153430_ref_ZP_004151751:0.1052947868):0.3322388479[100]):0.2764872258[100],((AII48079_nitrate_reductase_subunit_alpha_Synechococcus_sp_KORDI52:0.2812240264,WP_032520549_1_partial_Prochlorococcus_marinus:0.4571917155):0.1885099309[100],(NarB_Synechococcus_elongatus_PCC_6301gi_56685283_dbj_BAD785051:0.3860504245,(WP_017660777_1_Geitlerinema_sp_PCC_7105:0.2814920370,WP_080807034_1_Halomicronema_hongdechloris:0.2129889246):0.1001342473[100]):0.1076798924[100]):0.2656430421[100]):0.1471671939[100],(((((((NapA_Pseudomonas_stutzeri_A15gi_76365559_gb_ABA421731_:0.1749218382,ERMLIBT47_16_1Da_curated_scaffold_3470_2_ERMLIBT47_16_1Da_Betaproteobacteria_67_9_curated:0.2305794932):0.0560153588[100],((NapA_Aggregatibacter_actinomycetemcomitansgi_18027860_gb_AAL558911_AF321232_1:0.2479599233,(ERMGT436_2_curated_scaffold_182_22_ERMGT436_2_Betaproteobacteria_68_12_curated:0.1597065764,(ERMLT860_16_10D_curated_scaffold_7207_2_ERMLT860_16_10D_Gammaproteobacteria_60_14_curated:0.0000026281,ERMLT860_16_10D_curated_scaffold_1571_1_ERMLT860_16_10D_Gammaproteobacteria_60_14_curated:0.0162067470):0.1074703629[100]):0.0409829032[78]):0.0389619797[72],(((ERMGT500_2_curated_scaffold_326_6_ERMGT500_2_Betaproteobacteria_65_10_curated:0.1097362413,ERMLT660_16_10D_curated_scaffold_70_20_ERMLT660_16_10D_Betaproteobacteria_65_9_curated:0.0045056201):0.0531775684[100],((ERMGT814_2_curated_scaffold_6281_1_ERMGT814_2_Betaproteobacteria_66_9_curated:0.0026825224,ERMZT800_2_curated_scaffold_134_25_ERMZT800_2_Betaproteobacteria_67_16_curated:0.0025065337):0.0533056312[100],(ERMLT600_2_curated_scaffold_3778_5_ERMLT600_2_Betaproteobacteria_66_7_curated:0.0029687238,ERMLT700_curated_scaffold_292_20_ERMLT700_Betaproteobacteria_65_16_curated:0.0000021603):0.0400901632[100]):0.0641286775[100]):0.0298342860[94],ERMGT828_2_curated_scaffold_4897_2_ERMGT828_2_Betaproteobacteria_63_8_curated:0.0917661763):0.1343400763[100]):0.0392981495[72]):0.1436486778[100],(ERMGT138_2_curated_scaffold_4238_3_ERMGT138_2_Deltaprotoebacteria_72_7_curated:0.2967273568,ERMGT266_2_curated_scaffold_143_2_ERMGT266_2_Nitrospirae_57_7_curated:0.2692796659):0.2276746734[100]):0.1418364025[100],CG_4_10_14_02_scaffold_622_c_26_CG_4_10_14_0_2_um_filter_Elusimicrobia_63_34_curated:0.4049982599):0.1433620072[100],ERMGT513_2_curated_scaffold_7708_12_ERMGT513_2_Deltaproteobacteria_57_8_curated:0.2616718279):0.0649416553[100],(ERMGT138_2_curated_scaffold_8618_5_ERMGT138_2_Gemmatimonadetes_69_6_curated:0.4753023446,(ERMZT800_2_curated_scaffold_1497_2_ERMZT800_2_Planctomycetes_60_6_curated:0.0881878630,ERMLT730_16_10D_curated_scaffold_9132_2_ERMLT730_16_10D_Planctomycetes_63_6_curated:0.0954006920):0.3514405230[100]):0.0703407833[100]):0.3185170165[100],ERMGT157_2_curated_scaffold_2990_1_ERMGT157_2_Deltaproteobacteria_70_7_curated:0.4303810312):0.3643272411[100]):0.1210704565[100],RIFCSPLOWO2_02_FULL_Elusimicrobia_39_32_rifcsplowo2_02_scaffold_39_12_Elusimicrobia_bacterium_RIFCSPLOWO2_02_FULL_39_32:1.0783072230):0.1233620538[100]):0.0991693382[96],(((((OGF56502_formate_dehydrogenase_Candidatus_Fraserbacteria_bacterium_RBG_16_55_9:0.2449573069,WP_069801994_formate_dehydrogenase_Thermogemmatispora_onikobensis:0.3406198361):0.0588263595[92],LSPB_72_contig_19959_33_Sericytochromatia_LSPB_72:0.2974359809):0.0553644714[93],((WP_066783325_formate_dehydrogenase_Chloroflexus_islandicus:0.0863640584,PMP83579_formate_dehydrogenase_Chloroflexus_aggregans:0.0831831858):0.0563411107[100],PMP74658_formate_dehydrogenase_Roseiflexus_castenholzii:0.1436016288):0.2329448870[100]):0.0839123279[69],(((WP_075904084_formate_dehydrogenase_Moorea_bouillonii:0.0152665720,WP_070395532_formate_dehydrogenase_Moorea_producens:0.0198902705):0.1287017160[100],((WP_073643293_formate_dehydrogenase_Nostoc_calcicola:0.0646726149,(WP_096555384_1_Nostoc_sp_NIES_4103:0.0397403165,(WP_067770818_Nostoc_sp_NIES_3756:0.0708710433,ALF52373_formate_dehydrogenase_Nostoc_piscinale_CENA21:0.1063438204):0.0311716984[98]):0.0195333398[98]):0.0604135550[100],(WP_038077715_formate_dehydrogenase_Tolypothrix_bouteillei:0.0295494908,KYC43517_formate_dehydrogenase_Scytonema_hofmannii_PCC_7110:0.0456957999):0.1347030343[100]):0.0194804945[53]):0.0670447593[81],WP_012593908_Cyanothece_sp_PCC_8801:0.1682127288):0.1923359709[100]):0.7138976845[100],((WP_015250571_anaerobic_dehydrogenase_Singulisphaera_acidiphila:0.1607499860,bjp_ig3402_Sc_21_5_0_2_B_69:0.2580599886):0.0431645288[98],(((WP_083131745_formate_dehydrogenase_Mycobacterium_branderi:0.0947123796,WP_087139919_formate_dehydrogenase_Mycobacterium_chimaera:0.0685599133):0.0253998480[96],WP_078058457_formate_dehydrogenase_Mycobacterium_icosiumassiliensis:0.0979793713):0.1391705417[100],(((WP_030736623_formate_dehydrogenase_Streptomyces_griseus:0.1099632196,(WP_030397252_formate_dehydrogenase_Kitasatospora_purpeofusca:0.0862070957,WP_051652582_formate_dehydrogenase_Kitasatospora_cheerisanensis:0.0716117913):0.0556560595[100]):0.0192923189[93],WP_081982073_formate_dehydrogenase_Streptacidiphilus_albus:0.0873823393):0.0474814631[98],WP_037370579_formate_dehydrogenase_Amycolatopsis_orientalis:0.1393837207):0.1030755132[98]):0.0709948511[96]):1.1821340040[100]):0.5219631154[100]):0.0479088869[62]):0.0890718733[76],((AroA_like_Roseobacter_litoralis_ZP_02142508:0.2234336750,(AroA_like_Moritella_ZP_01899918:0.0674991223,AroA_like_Marinomonas_sp_MED121_ZP_01076105:0.0894604454):0.1358159063[100]):0.9083404234[100],(AroA_Thermus_thermophilus_BAD71923:0.6177915594,AroA_Aeropyrum_pernix_NP_148692:0.8890254663):0.3378176843[100]):0.4531166593[100]):0.1407166529[99],((((((CAA37989_formate_dehydrogenase_Wolinella_succinogenes:0.0050237641,FdhA_Wolinella_succinogenes_NP_907333:0.0000025695):0.2541557292[100],WP_095297644_formate_dehydrogenase_Helicobacter_sp_12S0223210:0.1750924529):0.1197101734[100],(WP_082946371_formate_dehydrogenase_Arcobacter_skirrowii:0.0909011635,WP_081666492_formate_dehydrogenase_Sulfurimonas_hongkongensis:0.1405723610):0.1580944827[100]):0.0954596527[100],WP_014770341_formate_dehydrogenase_Sulfurospirillum_barnesii:0.2502752961):0.2240607733[100],(((ERMGT138_2_curated_scaffold_906_4_ERMGT138_2_Betaproteobacteria_64_8_curated:0.1180817448,(((((ERMGT436_2_curated_scaffold_513_2_ERMGT436_2_Betaproteobacteria_68_12_curated:0.0056899295,(ERMLT830_2_curated_scaffold_187_7_ERMLT830_2_Betaproteobacteria_69_9_curated:0.0000023286,ERMLT466_16_10D_curated_scaffold_127_10_ERMLT466_16_10D_Betaproteobacteria_68_12_curated:0.0000023286):0.0051159501[100]):0.0319480495[100],ERMGT600_2_curated_scaffold_634_11_ERMGT600_2_Betaproteobacteria_67_12_curated:0.0304225291):0.1531175485[100],(ERMGT800_2_curated_scaffold_163_10_ERMGT800_2_Betaproteobacteria_64_38_curated:0.0230550020,ERMLT660_16_10D_curated_scaffold_85_13_ERMLT660_16_10D_Betaproteobacteria_65_9_curated:0.0238191201):0.0357074971[100]):0.0285872843[65],(ERMGT500_2_curated_scaffold_26_68_ERMGT500_2_Betaproteobacteria_64_16_curated:0.0015064300,ERMLT366_2_curated_scaffold_299_7_ERMLT366_2_Betaproteobacteria_64_8_curated:0.0000026119):0.1006367346[100]):0.0737743525[96],ERMGT800_2_curated_scaffold_283_39_ERMGT800_2_Betaproteobacteria_64_20_curated:0.0812213649):0.0357676280[62]):0.0495724594[97],((ERMGT500_2_curated_scaffold_1499_4_ERMGT500_2_Betaproteobacteria_65_31_curated:0.0284047500,ERMGT615_2_curated_scaffold_76_6_ERMGT615_2_Betaproteobacteria_65_14_curated:0.0265195465):0.0182712846[99],((ERMGT600_2_curated_scaffold_8415_3_ERMGT600_2_Betaproteobacteria_64_13_curated:0.0000026146,ERMLT660_16_10D_curated_scaffold_809_11_ERMLT660_16_10D_Betaproteobacteria_64_11_curated:0.0000026485):0.0546511108[100],((ERMLT142_2_curated_scaffold_255_1_ERMLT142_2_Betaproteobacteria_65_11_curated:0.0084626264,ERMLIBT47_16_1Da_curated_scaffold_1573_4_ERMLIBT47_16_1Da_Betaproteobacteria_66_11_curated:0.0117833794):0.0057166442[96],ERMLT560_2_curated_scaffold_342_6_ERMLT560_2_Betaproteobacteria_64_11_curated:0.0000022122):0.0776972906[100]):0.0217281606[98]):0.1049550565[100]):0.1797062944[100],ERMZT700_2_curated_scaffold_6422_2_ERMZT700_2_Alphaproteobacteria_62_10_curated:0.4028708432):0.1994699881[100]):0.3956987912[100],(FdhN_Escherichia_coli_pdb_1KQG:0.4937541162,GCA_002412545_24_51_Elusimicrobia_bacterium_UBA5214_GCA_002412545:0.4382925177):0.5121322174[100]):0.2081386910[100]):0.2455038128[100]):0.2090270219[100],((PsrA_PhsA_Archaeoglobus_fulgidus_NP_071207:0.9090811704,((PhsA_Wolinella_succinogenes_NP_906934:0.8420082563,(PsrA_Wolinella_succinogenes_NP_906381:0.5213271712,PsrA_PhsA_Thermosinus_carboxydivorans_ZP_01667237:0.3943610651):0.3334109002[100]):0.1171971345[82],(PsrA_PhsA_Moorella_thermoacetica_ATCC_YP_429324:0.4644581290,PsrA_Carboxydothermus_hydrogenoformans_YP_361367:0.2789513867):0.3409589427[100]):0.0974529578[81]):0.1277246068[100],(PsrA_PhsA_Thermus_thermophilus_YP_004130:0.5437150084,(PsrA_PhsA_Geobacter_lovleyi_ZP_01593406:0.4647154241,(PsrA_PhsA_Acidiphilium_cryptum_YP_001233491:0.5693962974,B_Caldithrix_abyssi_ZP_09550397:0.2978910804):0.1973677395[100]):0.0781593674[99]):0.2986674745[100]):0.3168652728[100]):0.1296945499[100],((((TtrA_WP_068515226_Caldimicrobium_thiodismutans:0.1697861949,TtrA_KRT749781_Deltaproteobacteria_bacterium_CSP1_8:0.2293668165):0.1065693794[100],TtrA_WP_015720697_Geobacter_sp_M18:0.2582804134):0.1702037206[100],TtrA_BAL59996_Candidatus_Acetothermus_autotrophicum:0.1976410053):0.4218830322[100],(((TtrA_Photobacterium_profundum_YP_133039:0.9824829396,(TtrA_Haemophilus_somnus_gb_ABI25172:0.2636132447,TtrA_Yersinia_enterocolitica_YP_001005907:0.3534908029):0.2047210318[100]):0.1007801698[91],TtrA_Wolinella_succinogenes_NP_907142:0.5968997112):0.3522106437[100],(TtrA_Aeropyrum_pernix_NP_148724:0.1473695742,(TtrA_Pyrobaculum_arsenaticum_YP_001152643:0.0862546153,TtrA_Pyrobaculum_aerophilum_NP_559177:0.0642945781):0.1479068298[100]):0.6746013101[100]):0.1689981810[100]):0.6495020381[100]):0.1747768686[100],((ArrA_Chrysiogenes_arsenatis_gb_AAU11839:0.4188727973,((ArrA_Wolinella_succinogenes_NP_906980:0.1052155954,ArrA_Sulfurospirillum_barnesii_gb_AAU11840:0.1839467279):0.2764416547[100],(ArrA_Bacillus_selenitireducens_gb_AAQ19491:0.4880368669,ArrA_Halarsenatibacter_silvermanii_gb_ACF74513:0.4001728908):0.1013245716[99]):0.0667337177[91]):0.3634459956[100],(ArxA_Ectothiorhodospira_sp_PHS_1_ZP_09695308:0.2504794836,(Halorhodospira_halophila_YP_001001949:0.1998693597,Alkalilimnicola_ehrlichii_ABI55571:0.2054134861):0.0777173060[100]):0.5999194211[100]):0.2379079115[100]):0.3414341589[100],((MFIc_Mariprofundus_ferrooxydans_ZP_01451016:0.7972863054,(((((PIQ24251_bacterium_Candidatus_Blackallbacteria_CG18_big_fil_WC_8_21_14_2_50_49_26:0.4112714705,LSPB_72_contig_19959_10_Sericytochromatia_LSPB_72:0.3204094297):0.1362890491[100],(OGU76910_Ignavibacteria_bacterium_RBG_16_34_14:0.3241684625,WP_014560253_Ignavibacterium_album:0.3663723669):0.1681043864[100]):0.4329215878[100],(ActB_PJA26839_candidate_division_Zixibacteria_bacterium_CG_4_9_14_3_um_filter_46_8:0.6333141854,(((((ActB_WP_036500289_Nitrosococcus_oceani:0.0136675977,ActB_Nitrosococcus_oceani_YP_343269:0.0059312010):0.4723902822[100],(((ActB_WP_007080924_Rhodanobacter_fulvus:0.4567834645,ActB_Ralstonia_eutropha_YP_298623:0.7675577142):0.0930530259[37],(ActB_Methylobacterium_sp_4_YP_001772545:0.6737060389,(ActB_Gluconacetobacter_diazotrophicus_YP_001602862:0.7696991079,ActB_Thermus_thermophilus_BAD71587:1.5287968779):0.1582203150[60]):0.1131454745[36]):0.0968343351[98],ActB_Chloroflexus_aggregans_YP_002464666:0.4833425818):0.0826972997[97]):0.0571260216[95],(ActB_Candidatus_Koribacter_versatilis_Ellin345_YP_592078:0.4129736738,ActB_Candidatus_Solibacter_usitatus_YP_821785:0.5078637068):0.1573478736[100]):0.0973194540[97],ActB_Anaeromyxobacter_dehalogenans_YP_002491266:0.9352055998):0.1203002377[99],((ActB_Salinibacter_ruber_emb_CBH25246:0.5919015965,ActB_Rhodothermus_marinus_gb_ABV55245:0.2610795831):0.3500131317[100],(ActB_Opitutus_terrae_gb_ACB77208:0.7055113402,ActB_Methylacidiphilum_infernorum_YP_001940612:1.0452371329):0.1658753878[93]):0.0501185138[91]):0.1097742226[88]):0.3716588679[100]):0.1143798695[77],(GWA2_Elusimicrobia_69_24_gwa2_scaffold_6045_5_Elusimicrobia_bacterium_GWA2_69_24:0.4483009261,(GWC2_Elusimicrobia_65_9_gwc2_scaffold_2125_2_Elusimicrobia_bacterium_GWC2_65_9:0.1471632373,RIFOXYD12_FULL_Elusimicrobium_66_9_rifoxyd3_full_scaffold_3755_8_Elusimicrobia_bacterium_RIFOXYD12_FULL_66_9:0.1247174649):0.3894475810[100]):0.5656767575[100]):0.1702356825[100],((ActB_Leptospira_interrogans_serovar_NP_713447:0.8466267823,ActB_Bdellovibrio_bacteriovorus_NP_96849:0.5132082352):0.1572271122[100],((ActB_Cytophaga_hutchinsonii_YP_678817:0.4917087108,ActB_Flavobacterium_psychrophilum_YP_001295304:0.6888053252):0.2183915450[100],((RIFCSPHIGHO2_02_FULL_Elusimicrobia_57_9_rifcsphigho2_02_scaffold_113297_3_Elusimicrobia_bacterium_RIFCSPHIGHO2_02_FULL_57_9:0.3869186002,RIFCSPHIGHO2_02_FULL_Elusimicrobia_57_9_rifcsphigho2_02_scaffold_459734_1_Elusimicrobia_bacterium_RIFCSPHIGHO2_02_FULL_57_9:0.4463021860):0.1055162475[100],RBG_16_Elusimicrobia_66_12_RBG_16_scaffold_11758_37_Elusimicrobia_bacterium_RBG_16_66_12:0.5402186219):0.2411821722[100]):0.1724146914[99]):0.1124924043[96]):0.6746222336[100]):0.1648672275[100],((WP_011939627_Geobacter_uraniireducens:0.2172204445,OHB25939_Desulfuromonadaceae_bacterium_GWB2_53_15:0.2033607340):0.4674046261[100],((OFW15409_Acidobacteria_bacterium_RIFCSPLOWO2_02_FULL_67_21:0.5847423824,SRR636581_qc_1_paired_CBMW_12_contig_1069_89_Sericytochromatia_CBMW_12:0.5268613664):0.1621601972[100],OGO37950_Chloroflexi_bacterium_RBG_16_57_11:0.6479822219):0.0937280427[97]):0.1249598171[95]):0.2094040386[100]):0.1041154930[100],((RIFCSPLOWO2_12_FULL_Elusimicrobia_59_9_rifcsplowo2_12_scaffold_2591_23_Elusimicrobia_bacterium_RIFCSPLOWO2_12_FULL_59_9:0.2756311327,rifcsplowo2_01_scaffold_62792_3_RIFCSPLOWO2_01_FULL_Elusimicrobia_60_11:0.5261829062):0.4466476468[100],RIFCSPLOWO2_12_FULL_Elusimicrobia_59_9_rifcsplowo2_12_scaffold_2591_8_Elusimicrobia_bacterium_RIFCSPLOWO2_12_FULL_59_9:0.5297065894):0.4498928951[100]):0.2937850922[100]):0.1196097213[100]):0.0816538639[98])OROOT;
```
