## Supplementary Data 1-8 for "Meanders as a scaling motif for understanding of floodplain soil microbiome and biogeochemical potential at the watershed scale": SupplementaryData_6_CoxL_IQTree.newick.txt

```
(ERMGT100_2_curated_scaffold_671_5_ERMGT100_2_Betaproteobacteria_67_10_curated:0.0833206951,((((((((((((((((((ERMGT100_2_curated_scaffold_5945_6_ERMGT100_2_Betaproteobacteria_67_10_curated:0.0833590955,(ERMLT700_curated_scaffold_419_1_ERMLT700_Betaproteobacteria_65_16_curated:0.0624173064,(ERMZT718_2_curated_scaffold_140_34_ERMZT718_2_Betaproteobacteria_66_16_curated:0.0244120474,ERMZT800_2_curated_scaffold_224_36_ERMZT800_2_Betaproteobacteria_67_16_curated:0.0157830692):0.0370670617[100]):0.0551779361[100]):0.0665570700[100],ERMGT119_2_curated_scaffold_150_9_ERMGT119_2_Betaproteobacteria_68_12_curated:0.1463822392):0.0508164331[100],((((ERMGT436_2_curated_scaffold_623_7_ERMGT436_2_Betaproteobacteria_68_12_curated:0.0154961398,ERMLT499_2_curated_scaffold_335_4_ERMLT499_2_Betaproteobacteria_68_9_curated:0.0313836022):0.0101718172[100],ERMLT231_2_curated_scaffold_936_7_ERMLT231_2_Betaproteobacteria_68_9_curated:0.0198865129):0.0324603586[100],(ERMLT830_2_curated_scaffold_205_9_ERMLT830_2_Betaproteobacteria_69_9_curated:0.0026075329,ERMLT466_16_10D_curated_scaffold_89_27_ERMLT466_16_10D_Betaproteobacteria_68_12_curated:0.0026450182):0.0785649580[100]):0.0174394618[96],ERMLT760_16_10D_curated_scaffold_5011_2_ERMLT760_16_10D_Betaproteobacteria_68_10_curated:0.0448803748):0.1655981184[100]):0.0642193745[100],((14_0903_02_20cm_scaffold_6310_2:0.0000022471,14_0927_02_20cm_scaffold_103_37:0.0013534195):0.0144961613[100],14_1009_09_40cm_scaffold_1567_8:0.0199391032):0.1151473769[100]):0.0232091012[78],(14_0903_12_30cm_scaffold_2038_40:0.1013533458,14_0903_13_30cm_scaffold_946985_8:0.0673844194):0.0918191161[100]):0.3042144310[100],(ERMGT138_2_curated_scaffold_1606_16_ERMGT138_2_Betaproteobacteria_61_8_curated:0.3770389782,(((((((14_0903_12_20cm_scaffold_16283_5:0.0107030157,14_1009_12_20cm_scaffold_9000_5:0.0000026004):0.1075663003[100],((14_0903_13_30cm_scaffold_1619638_5:0.0914604201,14_1009_13_30cm_scaffold_12792_5:0.0039379417):0.1192150907[100],(14_0929_09_30cm_scaffold_26381_2:0.0033864918,14_1009_13_30cm_scaffold_17004_2:0.0030365911):0.0540140899[100]):0.0360556956[100]):0.0597121252[100],14_1009_16_30cm_scaffold_34910_2:0.1563098084):0.0302092898[23],14_0903_13_30cm_scaffold_73135_e:0.4186745384):0.0348017510[23],(14_0903_13_30cm_scaffold_1054523_5:0.0024978198,14_1009_16_30cm_scaffold_10365_5:0.0000022471):0.1782342606[100]):0.1284474514[100],14_1009_16_30cm_scaffold_7973_5:0.3096993175):0.1895776730[100],((14_0903_16_20cm_scaffold_3935_7:0.0000023522,14_1009_13_20cm_scaffold_11820_2:0.0025204361):0.1136249943[100],ABE40936.1_Type_II:0.1303958161):0.3671524150[100]):0.0747134197[96]):0.0266082451[71]):0.1361093169[100],(((((((ERMGT338_2_curated_scaffold_861_2_ERMGT338_2_Betaproteobacteria_68_10_curated:0.0031368202,ERMLT800_2_curated_scaffold_1029_2_ERMLT800_2_Betaproteobacteria_68_12_curated:0.0063016051):0.0193580839[100],ERMGT600_2_curated_scaffold_1858_6_ERMGT600_2_Betaproteobacteria_67_12_curated:0.0283581182):0.0073428606[14],ERMLT830_2_curated_scaffold_853_10_ERMLT830_2_Betaproteobacteria_69_9_curated:0.0392457476):0.0023073830[87],ERMLT499_2_curated_scaffold_658_6_ERMLT499_2_Betaproteobacteria_68_9_curated:0.0765000186):0.0077721738[13],ERMGT436_2_curated_scaffold_1806_2_ERMGT436_2_Betaproteobacteria_68_12_curated:0.0151787389):0.0096519363[13],ERMLT760_16_10D_curated_scaffold_3345_2_ERMLT760_16_10D_Betaproteobacteria_68_10_curated:0.0128643049):0.3002229314[100],(14_0903_13_30cm_scaffold_5456036_2:0.1325973367,(14_1009_12_20cm_scaffold_4861_15:0.0012191803,14_1009_13_20cm_scaffold_43598_e:0.0042562472):0.1516534643[100]):0.2643889183[100]):0.2104287282[100]):0.1622276065[100],(((((((ERMGT100_2_curated_scaffold_3035_2_ERMGT100_2_Alphaproteobacteria_62_8_curated:0.1955973839,(((14_0903_02_30cm_scaffold_3028_8:0.0000000000,14_0903_13_40cm_scaffold_6670_6:0.0000000000):0.0000028949,14_0903_05_40cm_scaffold_6284_5:0.0000022590):0.0613490824[100],14_0903_02_30cm_scaffold_13341_7:0.0305286523):0.1005832592[100]):0.0484703076[100],(14_0927_12_20cm_scaffold_28086_3:0.1781949291,14_1009_09_20cm_scaffold_3570_4:0.1228936318):0.0657388526[100]):0.2272500884[100],ERMZT700_2_curated_scaffold_10726_2_ERMZT700_2_Alphaproteobacteria_62_10_curated:0.4095102813):0.0618956156[100],(((ERMGT500_2_curated_scaffold_1847_16_ERMGT500_2_Betaproteobacteria_65_10_curated:0.0322648589,ERMGT800_2_curated_scaffold_2427_10_ERMGT800_2_Betaproteobacteria_63_9_curated:0.0365149115):0.0405698982[100],(ERMGT500_2_curated_scaffold_3_152_ERMGT500_2_Betaproteobacteria_64_16_curated:0.0208364346,ERMZT100_curated_scaffold_139_39_ERMZT100_Betaproteobacteria_64_15_curated:0.0497839441):0.0166859384[100]):0.2072879620[100],((((((((((14_0903_05_40cm_scaffold_179_4:0.0000027330,((14_0929_05_30cm_scaffold_1258_34:0.0015419608,14_1009_13_30cm_scaffold_207_67:0.0036971341):0.0077451524[100],14_1009_16_40cm_scaffold_314_104:0.0271900973):0.0186483032[88]):0.0300092924[100],14_1009_16_40cm_scaffold_0_365:0.0108161505):0.0170485034[91],14_0927_05_40cm_scaffold_6594_1:0.0398707210):0.0123732077[91],((14_0903_09_40cm_scaffold_56_72:0.0000022471,14_0903_12_30cm_scaffold_1901_6:0.0000022471):0.0372366470[100],(14_1009_16_30cm_scaffold_63_14:0.0207142592,14_1009_16_40cm_scaffold_1305_51:0.0256986473):0.0215803357[100]):0.0268484027[100]):0.0271646060[100],14_1009_13_40cm_scaffold_1110_29:0.0478371248):0.0722047483[100],(14_0903_12_30cm_scaffold_3417_1:0.0033250709,14_0929_05_40cm_scaffold_22495_4:0.0049726079):0.0885159619[100]):0.0250402831[80],((((14_0919_02_20cm_scaffold_16702_3:0.0021841045,14_1009_16_20cm_scaffold_15817_4:0.0030578499):0.0849852538[100],(14_0929_02_30cm_scaffold_928_7:0.0000023468,14_0929_12_40cm_scaffold_1402_3:0.0013011420):0.0500506754[100]):0.0768530306[100],14_1009_16_40cm_scaffold_1414_e:0.1022113050):0.0382632356[86],14_0927_12_20cm_scaffold_7322_27:0.1096510882):0.0123140716[76]):0.0553530152[100],14_1009_09_40cm_scaffold_35651_3:0.1484524147):0.0212332639[98],14_1009_16_40cm_scaffold_118028_4:0.1361092824):0.0596046157[100],14_0929_05_20cm_scaffold_9384_3:0.2572988388):0.0327193904[87]):0.1587155265[100]):0.0639762078[100],(((((((14_0903_05_40cm_scaffold_623_21:0.0000022471,14_0929_05_30cm_scaffold_637_21:0.0000022471):0.0046054875[100],14_1009_13_30cm_scaffold_71_89:0.0059075599):0.0654678419[100],((((((14_0903_09_40cm_scaffold_1424_18:0.0000022471,14_0903_12_30cm_scaffold_538_23:0.0000022471):0.0475265360[100],14_1009_16_30cm_scaffold_803_36:0.0072553685):0.0086749443[100],14_1009_16_40cm_scaffold_152_187:0.0515977482):0.0260192976[100],14_0927_05_40cm_scaffold_49511_1:0.0629181297):0.0226155141[100],14_1009_13_40cm_scaffold_2791_17:0.0349335489):0.0159579720[96],14_1009_16_40cm_scaffold_36_48:0.0457966092):0.0091935273[64]):0.0300684883[100],((14_0903_12_30cm_scaffold_1101_12:0.0053035503,14_0929_05_30cm_scaffold_5213_22:0.0013203679):0.0012518768[79],14_1009_09_40cm_scaffold_868_15:0.0013965047):0.1168699246[100]):0.0114433845[53],((14_0927_12_20cm_scaffold_3220_67:0.0858753978,14_1009_16_40cm_scaffold_5247_28:0.1177142501):0.0348624063[100],14_1009_16_30cm_scaffold_51499_9:0.0977931627):0.0212304494[100]):0.0105379876[68],(((14_0903_12_30cm_scaffold_1006_14:0.0070675968,14_0919_02_20cm_scaffold_2551_10:0.0046488409):0.0288763848[100],14_1009_16_40cm_scaffold_79353_1:0.0266213827):0.1024994900[100],14_1009_16_40cm_scaffold_145280_1:0.1090641609):0.0272290595[97]):0.0318970546[97],((14_0903_16_30cm_scaffold_2982_2:0.0495657341,14_0919_02_20cm_scaffold_240_35:0.0531443432):0.0167570472[27],(14_0929_02_30cm_scaffold_13170_3:0.0000022471,14_0929_12_40cm_scaffold_2936_27:0.0013113674):0.0247385010[100]):0.1069132159[100]):0.2983801489[100]):0.0976782043[100],(((ERMLIBT47_16_1Da_curated_scaffold_357_2_ERMLIBT47_16_1Da_Betaproteobacteria_67_9_curated:0.0558679215,((14_0903_12_30cm_scaffold_8224_1:0.0000020881,14_0927_09_20cm_scaffold_7268_5:0.0012854475):0.0708184244[100],14_0903_13_30cm_scaffold_1179610_2:0.0408235330):0.0491688700[100]):0.1617184896[100],(14_0929_05_40cm_scaffold_29640_1:0.0728786637,14_1009_16_40cm_scaffold_25077_25:0.0957949713):0.1316026923[100]):0.0659652033[100],((((((14_0903_02_30cm_scaffold_6169_7:0.0012785181,14_0919_02_20cm_scaffold_24491_4:0.0025630742):0.0012784653[100],(14_0903_05_40cm_scaffold_11054_3:0.0000022471,14_0927_05_20cm_scaffold_14382_1:0.0012773923):0.0000026623[90]):0.0038443077[90],14_0903_13_40cm_scaffold_11044_12:0.0000024111):0.0804845832[100],14_0903_12_30cm_scaffold_7166_11:0.0338387179):0.0253417591[94],14_0903_02_30cm_scaffold_11179_2:0.0952911744):0.0975911714[100],14_0903_13_30cm_scaffold_418293_7:0.2017554415):0.1719053451[100]):0.3352045103[100]):0.0537527482[53],(((((((((((((((((((((((((((((ERMGT100_2_curated_scaffold_1047_18_ERMGT100_2_Betaproteobacteria_64_9_curated:0.0012587704,ERMZT100_curated_scaffold_293_22_ERMZT100_Betaproteobacteria_64_15_curated:0.0025207169):0.0047009821[100],(ERMGT500_2_curated_scaffold_1_242_ERMGT500_2_Betaproteobacteria_64_16_curated:0.0026302770,ERMLT366_2_curated_scaffold_1960_1_ERMLT366_2_Betaproteobacteria_64_8_curated:0.0059249563):0.0014792760[100]):0.0261451440[100],((14_0903_05_40cm_scaffold_6975_6:0.0072652453,14_0929_12_40cm_scaffold_15971_1:0.0013290554):0.0171773006[100],((14_0903_12_30cm_scaffold_12260_8:0.0012644317,14_0929_12_40cm_scaffold_5625_7:0.0000029408):0.0119232928[100],14_1009_09_30cm_scaffold_14519_2:0.0129009551):0.0050659986[99]):0.0281114800[100]):0.0166379471[100],(ERMGT100_2_curated_scaffold_1846_1_ERMGT100_2_Candidatus_Eisenbacteria_68_18_curated:0.0027163228,ERMLT660_16_10D_curated_scaffold_74_12_ERMLT660_16_10D_Betaproteobacteria_65_9_curated:0.0000021642):0.0181955714[100]):0.0355908125[100],(ERMGT119_2_curated_scaffold_757_6_ERMGT119_2_Betaproteobacteria_68_12_curated:0.0484317689,((ERMLT700_curated_scaffold_860_6_ERMLT700_Betaproteobacteria_65_16_curated:0.0182870309,(ERMZT718_2_curated_scaffold_1116_19_ERMZT718_2_Betaproteobacteria_66_16_curated:0.0000022471,ERMZT736_2_curated_scaffold_1086_5_ERMZT736_2_Betaproteobacteria_67_14_curated:0.0013352874):0.0185176467[100]):0.0289236754[100],ERMLIBT47_16_1Da_curated_scaffold_1085_6_ERMLIBT47_16_1Da_Betaproteobacteria_67_9_curated:0.0152884673):0.0300208105[100]):0.0452525046[100]):0.0942396769[100],((14_0903_13_30cm_scaffold_781611_6:0.0570769686,(((14_0927_02_20cm_scaffold_69_116:0.0012647982,14_1009_05_30cm_scaffold_853_42:0.0000022471):0.0209523310[100],(14_1009_09_20cm_scaffold_6796_12:0.0128328808,(14_1009_09_20cm_scaffold_6564_10:0.0013367404,14_1009_09_30cm_scaffold_889_11:0.0012530345):0.0102468375[100]):0.0186848010[100]):0.0254150350[100],14_0927_12_40cm_scaffold_49582_2:0.0539786996):0.0128974281[59]):0.0201895694[59],(14_1009_02_20cm_scaffold_354_4:0.0000023741,14_1009_16_20cm_scaffold_4335_15:0.0187601018):0.0672374368[100]):0.0225448980[96]):0.0372495598[100],((ERMLT231_2_curated_scaffold_275_9_ERMLT231_2_Chloroflexi_50_12_curated:0.0000022471,ERMLT231B_16_10D_curated_scaffold_126_12_ERMLT231B_16_10D_Chloroflexi_50_18_curated:0.0000022471):0.2068998538[100],(((14_0903_12_30cm_scaffold_45_21:0.0443629267,(((14_0903_12_30cm_scaffold_886_12:0.0939299878,(14_1009_16_40cm_scaffold_567_38:0.0243828842,14_1009_16_40cm_scaffold_1571_24:0.0527564386):0.0031774410[37]):0.0090018907[48],14_1009_16_40cm_scaffold_387_105:0.0153945781):0.0169421312[100],14_0929_02_30cm_scaffold_10137_2:0.0432588976):0.0257895642[100]):0.0359981942[100],14_0929_09_20cm_scaffold_20_72:0.0869206286):0.0151831444[100],(14_1009_09_30cm_scaffold_18035_5:0.0211949735,14_1009_12_40cm_scaffold_17030_7:0.0037399180):0.0905033034[100]):0.0227522712[100]):0.0267113501[100]):0.0145797164[98],((ERMZT800_2_curated_scaffold_686_2_ERMZT800_2_Bacteroidetes_42_7_curated:0.1297629691,AEE53112.1:0.1044217648):0.0706701681[100],ACY49636.1:0.1107316491):0.0311606482[99]):0.0285878483[98],((ERMGT700_2_curated_scaffold_90_38_ERMGT700_2_Deltaproteobacteria_70_10_curated:0.1041445075,14_0903_13_20cm_scaffold_1865_25:0.0251039532):0.1894906293[100],(14_1009_16_30cm_scaffold_33512_8:0.0627097844,14_1009_16_30cm_scaffold_2342_12:0.0664735027):0.1126619295[100]):0.0353293309[99]):0.0314199005[98],(((((14_0903_05_30cm_scaffold_2875_12:0.0025883627,14_1009_12_40cm_scaffold_523_21:0.0012992475):0.0269528883[100],14_0927_05_20cm_scaffold_16427_3:0.0598175873):0.0248950587[100],14_0929_05_40cm_scaffold_2179_7:0.0796606010):0.0662326176[100],((14_0927_09_40cm_scaffold_2041_14:0.0000028926,14_0929_09_40cm_scaffold_3000_11:0.0025284870):0.0238490004[100],(((14_0927_12_20cm_scaffold_1774_12:0.0274994733,14_1009_12_30cm_scaffold_3454_4:0.0062986519):0.0080162983[100],14_1009_05_40cm_scaffold_4160_26:0.0185796601):0.0110988094[100],14_1009_12_30cm_scaffold_9447_7:0.0347197201):0.0143490039[100]):0.0979276550[100]):0.0332252516[99],(14_0903_13_30cm_scaffold_889931_5:0.1192942437,ACZ40190.1:0.1227404572):0.0795710876[100]):0.0298020419[99]):0.0540296132[100],(((((((14_0903_09_40cm_scaffold_3066_19:0.0013918874,(14_0929_05_20cm_scaffold_27429_2:0.0013524417,14_1009_12_20cm_scaffold_20766_2:0.0065653909):0.0000021672[59]):0.0000022104[81],14_0929_09_20cm_scaffold_19267_1:0.0000021802):0.0013090332[73],14_1009_09_20cm_scaffold_2134_12:0.0000022860):0.0013101225[95],14_0927_05_20cm_scaffold_7393_8:0.0000023377):0.0216060837[100],14_1009_02_40cm_scaffold_1634_12:0.0260452649):0.0340760346[100],14_1009_12_20cm_scaffold_9494_2:0.0490331331):0.0296732940[100],14_1009_12_20cm_scaffold_9622_e:0.0946672218):0.1559057037[100]):0.0452330921[100],((((14_0903_12_20cm_scaffold_2195_15:0.0034064855,((14_0919_05_20cm_scaffold_2091_8:0.0000000000,14_1009_05_20cm_scaffold_8_e:0.0000000000):0.0000022471,14_0929_05_30cm_scaffold_302_25:0.0000022471):0.0044289847[100]):0.0671378309[100],((((14_0903_13_30cm_scaffold_2295269_10:0.0026222207,14_1009_02_40cm_scaffold_15833_8:0.0013107228):0.0013122833[98],14_0929_02_40cm_scaffold_5099_6:0.0000022849):0.0436236861[100],14_1009_16_40cm_scaffold_171458_1:0.0606040919):0.0285972316[100],(14_0903_13_30cm_scaffold_934847_83:0.0000022471,14_1009_16_40cm_scaffold_41273_6:0.0000022471):0.0411406220[100]):0.0235886250[100]):0.1797931351[100],ADD28140.1:0.1187587117):0.0797567759[100],(ADU51603.1:0.1209114476,AEW04034.1:0.2157078428):0.0515721224[100]):0.0869485485[100]):0.0380538916[100],(((((ERMGT138_2_curated_scaffold_8512_4_ERMGT138_2_Betaproteobacteria_64_8_curated:0.0564169467,((ERMLT830_2_curated_scaffold_1773_4_ERMLT830_2_Betaproteobacteria_69_9_curated:0.0042401443,ERMLT466_16_10D_curated_scaffold_10_24_ERMLT466_16_10D_Betaproteobacteria_68_12_curated:0.0021982871):0.0664465378[100],ERMZT660_2_curated_scaffold_5303_2_ERMZT660_2_Betaproteobacteria_66_6_curated:0.0385592251):0.0569978565[100]):0.0282261612[100],(((((ERMGT319_2_curated_scaffold_689_4_ERMGT319_2_Betaproteobacteria_65_13_curated:0.0000027620,(ERMLT300_2_curated_scaffold_2270_e_185_1_ERMLT300_2_Betaproteobacteria_64_11_curated:0.0000022471,ERMZT718_2_curated_scaffold_1353_5_ERMZT718_2_Betaproteobacteria_66_16_curated:0.0000020472):0.0024997001[100]):0.0035130076[100],ERMLT466_2_curated_scaffold_47_12_ERMLT466_2_Betaproteobacteria_65_21_curated:0.0071985283):0.0030913140[86],ERMGT500_2_curated_scaffold_208_16_ERMGT500_2_Betaproteobacteria_65_31_curated:0.0000026412):0.0095253942[86],ERMLT790_16_10D_curated_scaffold_276_7_ERMLT790_16_10D_Betaproteobacteria_64_12_curated:0.0088961424):0.0178493454[98],(ERMGT600_2_curated_scaffold_2520_3_ERMGT600_2_Betaproteobacteria_67_12_curated:0.0135195762,(ERMLT231_2_curated_scaffold_3477_3_ERMLT231_2_Betaproteobacteria_68_9_curated:0.0037861553,ERMLT800_2_curated_scaffold_733_4_ERMLT800_2_Betaproteobacteria_68_12_curated:0.0012608848):0.0127532992[100]):0.0280432705[100]):0.0445294596[99]):0.1525670892[100],ABE30822.1:0.1773911727):0.0508171781[100],ABI56911.1_Type_I:0.1642508828):0.0736607028[100],(((ERMGT746_2_curated_scaffold_638_11_ERMGT746_2_Alphaproteobacteria_65_8_curated:0.1080810877,AEI08106.1:0.1345584925):0.0314200986[100],ABQ33958.1:0.1192019663):0.0569611652[100],ABV92954.1_Type_I:0.2199618923):0.0643485081[100]):0.1724151133[100]):0.0614478212[100],((14_0903_02_30cm_scaffold_35363_3:0.1307911561,((14_1009_16_40cm_scaffold_4783_14:0.1278573339,(AEA24861.1_Type_I:0.2500814529,ACV81553.1:0.1410913287):0.0462608009[100]):0.0426243741[100],((ABC48602.1:0.1209236582,ABL79769.1:0.1590392563):0.0735180302[100],ABK03419.1_Type_I:0.1297426797):0.0413678794[100]):0.0376089880[95]):0.1623736780[100],(((((((((14_0903_02_30cm_scaffold_417_8:0.0012745668,(14_1009_02_40cm_scaffold_311_118:0.0000022471,14_1009_16_30cm_scaffold_23835_25:0.0000022471):0.0012714045[100]):0.0012731232[100],(14_1009_05_20cm_scaffold_871_22:0.0000022471,14_1009_05_30cm_scaffold_1060_15:0.0000022471):0.0000022580[96]):0.0225126671[100],((14_0903_05_40cm_scaffold_328_19:0.0032353333,(14_0903_12_40cm_200_scaffold_848_27:0.0012650498,(14_0927_12_40cm_scaffold_128_11:0.0000020723,14_1009_09_40cm_scaffold_7_170:0.0052664504):0.0012707958[18]):0.0018636916[100]):0.0331466933[100],(14_0927_12_40cm_scaffold_3025_4:0.0000028954,14_1009_16_30cm_scaffold_785_26:0.0000022471):0.0201064639[100]):0.0052710477[100]):0.0111292507[100],(14_0903_05_30cm_scaffold_14390_4:0.0026321134,14_0929_05_40cm_scaffold_16048_2:0.0012651256):0.0321241499[100]):0.0174102116[100],(14_0929_02_40cm_scaffold_1804_e:0.0000023206,14_1009_05_40cm_scaffold_4348_12:0.0012811254):0.0509557360[100]):0.0156204878[100],(((((14_0903_16_30cm_scaffold_484_15:0.0025590405,14_1009_12_30cm_scaffold_935_23:0.0012166380):0.0025205321[100],(14_1009_05_20cm_scaffold_56_35:0.0000022573,14_1009_12_20cm_scaffold_267_9:0.0025198287):0.0013003730[100]):0.0351986296[100],14_0927_12_40cm_scaffold_1693_12:0.0241619057):0.0159115673[100],14_0929_12_40cm_scaffold_1035_16:0.0289676785):0.0167424201[100],((14_0929_12_30cm_scaffold_4667_5:0.0012621743,14_1009_12_40cm_scaffold_6045_e:0.0000024278):0.0303607791[100],(14_1009_16_30cm_scaffold_6075_2:0.0000021530,14_1009_16_40cm_scaffold_2014_35:0.0000022471):0.0418083355[100]):0.0123639603[100]):0.0180332479[100]):0.0630702966[100],14_0903_12_30cm_scaffold_5207_7:0.1050957432):0.0814431301[100],(((((((((14_0903_12_20cm_scaffold_16042_2:0.0025405654,(14_1009_13_20cm_scaffold_1203_34:0.0012632213,14_1009_16_20cm_scaffold_253_25:0.0000022360):0.0025238429[100]):0.0069209230[100],14_0929_09_30cm_scaffold_21818_4:0.0074480144):0.0208460450[100],((14_1009_09_20cm_scaffold_2637_8:0.0000025358,14_1009_12_20cm_scaffold_107_9:0.0050804475):0.0128031942[100],14_1009_13_30cm_scaffold_8207_e:0.0339283336):0.0082345930[62]):0.0079157627[56],(14_0919_05_20cm_scaffold_8233_6:0.0000024368,14_1009_05_30cm_scaffold_952_e:0.0015301410):0.0267990422[100]):0.0044441483[60],(14_0929_12_20cm_scaffold_6723_3:0.0103225808,(14_1009_16_30cm_scaffold_130195_2:0.0126319614,14_1009_16_40cm_scaffold_6728_8:0.0049956166):0.0161293531[100]):0.0110196138[67]):0.0099395289[94],14_1009_09_40cm_scaffold_14011_1:0.0130941733):0.0233689631[100],14_1009_09_40cm_scaffold_6166_e:0.0699700770):0.0192811052[99],((14_0929_09_20cm_scaffold_1761_15:0.0000022471,14_1009_09_20cm_scaffold_8440_33:0.0000022471):0.0754814062[100],((14_1009_02_40cm_scaffold_6594_15:0.0058033863,14_1009_16_20cm_scaffold_5300_21:0.0031553521):0.0284157902[100],14_1009_16_40cm_scaffold_19349_8:0.0289389915):0.0128822105[30]):0.0204833355[98]):0.0199824679[97],14_0927_12_40cm_scaffold_15630_5:0.0690316379):0.0651751553[100]):0.0303720568[100],((((14_0927_12_20cm_scaffold_13807_6:0.3166411547,ACY14545.1_Type_I:0.1699465414):0.0330003378[78],14_1009_16_30cm_scaffold_94555_e:0.2048857747):0.0319675091[95],(((14_0929_02_40cm_scaffold_4018_17:0.0050908594,14_1009_05_40cm_scaffold_5708_3:0.0000022821):0.0671321898[100],14_1009_16_30cm_scaffold_2122_22:0.1060145785):0.0373438538[100],14_1009_16_40cm_scaffold_20425_7:0.0802843077):0.0695777611[100]):0.0170943562[78],(14_1009_16_40cm_scaffold_1579_131:0.1444642008,14_1009_16_40cm_scaffold_22627_8:0.1325629689):0.0250390730[93]):0.0277949193[86]):0.1338791058[100]):0.0473265482[100]):0.4088545069[100],(((14_0903_05_30cm_scaffold_2875_15:0.0188964228,(14_0929_02_40cm_scaffold_33675_1:0.0374716449,14_1009_12_40cm_scaffold_523_26:0.0169109423):0.0064758076[99]):0.0159713507[99],14_0903_13_40cm_scaffold_17770_3:0.0061481997):0.2955688010[100],ACL50613.1_Type_II:0.2974274828):0.0693119969[100]):0.0468311212[99],(((((((((((((((((((((((((((ERMGT119_2_curated_scaffold_1775_7_ERMGT119_2_Betaproteobacteria_68_12_curated:0.0277691747,ERMGT600_2_curated_scaffold_1580_9_ERMGT600_2_Betaproteobacteria_67_12_curated:0.0086149043):0.0591049464[100],((ERMZT718_2_curated_scaffold_191_9_ERMZT718_2_Betaproteobacteria_66_16_curated:0.0375239846,ERMZT800_2_curated_scaffold_99_5_ERMZT800_2_Betaproteobacteria_67_16_curated:0.0254932217):0.0460673462[100],(((14_0903_05_30cm_scaffold_8246_4:0.0100891338,14_0927_02_20cm_scaffold_8990_e:0.0357013732):0.0122140039[99],14_0903_16_30cm_scaffold_67650_3:0.1242000189):0.0108108968[99],14_0903_09_20cm_scaffold_2387_3:0.0410561361):0.0570948543[100]):0.0162021669[85]):0.0175651635[85],((ERMGT436_2_curated_scaffold_109_15_ERMGT436_2_Betaproteobacteria_68_12_curated:0.0170613323,ERMLT800_2_curated_scaffold_1497_3_ERMLT800_2_Betaproteobacteria_68_12_curated:0.0153796814):0.0161616193[100],ERMLT760_16_10D_curated_scaffold_1167_2_ERMLT760_16_10D_Betaproteobacteria_68_10_curated:0.0208622545):0.0415235613[100]):0.0244223777[90],ERMLT466_16_10D_curated_scaffold_710_5_ERMLT466_16_10D_Betaproteobacteria_68_12_curated:0.0686107009):0.0320502639[98],ERMLIBT47_16_10D_curated_scaffold_2408_3_ERMLIBT47_16_10D_Betaproteobacteria_69_11_curated:0.1130307300):0.0443271675[100],((((((ERMGT319_2_curated_scaffold_913_2_ERMGT319_2_Betaproteobacteria_65_13_curated:0.0052070025,ERMLT700_curated_scaffold_2680_2_ERMLT700_Betaproteobacteria_65_16_curated:0.0085624216):0.0093497643[100],ERMZT400_2_curated_scaffold_535_2_ERMZT400_2_Betaproteobacteria_65_15_curated:0.0178338307):0.0030120183[52],ERMGT500_2_curated_scaffold_57_19_ERMGT500_2_Betaproteobacteria_65_31_curated:0.0071862122):0.0051609411[43],ERMLT560_2_curated_scaffold_294_2_ERMLT560_2_Betaproteobacteria_64_11_curated:0.0095376031):0.0255934498[98],ERMLT790_16_10D_curated_scaffold_170_6_ERMLT790_16_10D_Betaproteobacteria_64_12_curated:0.0553567016):0.0250563134[100],(ERMLT830_2_curated_scaffold_1711_5_ERMLT830_2_Betaproteobacteria_66_12_curated:0.0000020981,ERMLIBT47_16_1Da_curated_scaffold_939_12_ERMLIBT47_16_1Da_Betaproteobacteria_66_11_curated:0.0013479811):0.0401702983[100]):0.0475977066[100]):0.1194308586[100],ERMGT138_2_curated_scaffold_5543_4_ERMGT138_2_Betaproteobacteria_64_8_curated:0.2627166160):0.0681300188[100],((((ERMZT700_2_curated_scaffold_3503_4_ERMZT700_2_Alphaproteobacteria_62_10_curated:0.0969022546,(((14_0903_02_30cm_scaffold_36720_3:0.0013124576,(14_0903_05_40cm_scaffold_4574_8:0.0013120005,14_0919_02_20cm_scaffold_21668_2:0.0013865049):0.0013064915[100]):0.0013090552[99],14_0903_13_40cm_scaffold_6290_e:0.0013127592):0.0041797093[99],14_0927_05_20cm_scaffold_4512_3:0.0025628670):0.0661130362[100]):0.0415041864[100],14_0903_13_30cm_scaffold_4774028_10:0.0769717607):0.0621998746[100],(14_1009_16_30cm_scaffold_27924_4:0.0020964496,14_1009_16_40cm_scaffold_65634_7:0.0776767674):0.1269645408[100]):0.0649252068[100],((14_0919_09_20cm_scaffold_279_12:0.0295248023,14_0929_05_20cm_scaffold_1149_37:0.0372860451):0.0201459164[100],(14_1009_13_20cm_scaffold_4577_25:0.0679546404,14_1009_16_30cm_scaffold_6883_6:0.0522157574):0.0322159961[100]):0.1380097988[100]):0.1201445986[100]):0.0530126537[100],((((ERMGT500_2_curated_scaffold_1728_4_ERMGT500_2_Betaproteobacteria_65_10_curated:0.0038262138,ERMLT660_16_10D_curated_scaffold_1223_3_ERMLT660_16_10D_Betaproteobacteria_65_9_curated:0.0013982520):0.0342552143[100],(((ERMGT500_2_curated_scaffold_169_16_ERMGT500_2_Betaproteobacteria_64_16_curated:0.0094766328,ERMLT231B_16_10D_curated_scaffold_3307_3_ERMLT231B_16_10D_Betaproteobacteria_64_9_curated:0.0074421185):0.0108822870[100],ERMZT100_curated_scaffold_440_14_ERMZT100_Betaproteobacteria_64_15_curated:0.0165848142):0.0199080218[100],((14_0903_12_30cm_scaffold_3674_1:0.0225417855,14_0929_05_40cm_scaffold_3153_7:0.0253769781):0.0059168805[100],(14_0919_02_20cm_scaffold_203_2:0.0012801326,14_0929_02_20cm_scaffold_1744_42:0.0012906906):0.0301740177[100]):0.0172451631[100]):0.0126841625[96]):0.0178578568[96],ERMGT800_2_curated_scaffold_2971_5_ERMGT800_2_Betaproteobacteria_64_38_curated:0.0568901330):0.0452761932[96],ERMGT800_2_curated_scaffold_326_2_ERMGT800_2_Betaproteobacteria_64_20_curated:0.0571226580):0.2364739614[100]):0.0664257870[100],14_0903_02_30cm_scaffold_23664_1:0.3857591828):0.0750726391[100],(14_0903_02_30cm_scaffold_58086_5:0.0946055606,14_0903_02_30cm_scaffold_8567_22:0.1254146024):0.4725639829[100]):0.3844751800[100],((((((ERMLT760_16_10D_curated_scaffold_4678_1_ERMLT760_16_10D_Rokubacteria_69_16_curated:0.1324520583,(((14_0903_05_30cm_scaffold_1386_28:0.0036251103,14_0919_02_20cm_scaffold_1487_19:0.0017773978):0.0556899906[100],14_1009_16_30cm_scaffold_404_12:0.0704626300):0.0233184778[100],(14_0927_12_20cm_scaffold_4479_18:0.0449718829,14_1009_16_40cm_scaffold_94671_3:0.0062407314):0.0994669340[100]):0.0537775995[100]):0.0411013788[100],(((((14_0903_05_40cm_scaffold_2084_7:0.0000022471,14_0929_05_30cm_scaffold_1270_19:0.0000022471):0.0054995834[100],14_1009_13_30cm_scaffold_82_31:0.0118160368):0.0256849510[100],14_1009_16_40cm_scaffold_6060_25:0.0476462752):0.0379470876[100],((14_0903_16_40cm_scaffold_7059_4:0.0531836175,14_0927_05_40cm_scaffold_11148_6:0.0870078375):0.0152599994[97],14_1009_16_40cm_scaffold_25_109:0.0594846853):0.0151959211[5]):0.0243225767[90],((14_0903_09_40cm_scaffold_517_22:0.0000027269,14_0903_12_30cm_scaffold_4700_3:0.0013140629):0.0699262561[100],(14_1009_16_30cm_scaffold_2_110:0.0398371563,14_1009_16_40cm_scaffold_186_271:0.0438064740):0.0265465032[100]):0.0298712301[100]):0.0681277675[100]):0.0207269901[100],(((14_0903_12_30cm_scaffold_460_33:0.0000022484,14_0929_05_40cm_scaffold_31809_4:0.0000022471):0.0650791163[100],14_1009_16_40cm_scaffold_3201_43:0.0519032190):0.0886005675[100],14_1009_16_40cm_scaffold_34360_9:0.1811491519):0.0455711884[100]):0.0195644099[90],((14_0919_02_20cm_scaffold_33933_2:0.0660795840,(14_0929_02_30cm_scaffold_697_4:0.0000022471,14_0929_12_40cm_scaffold_47502_2:0.0000022471):0.0777520554[100]):0.0767250092[100],(14_0927_12_20cm_scaffold_32699_4:0.1068557512,14_1009_16_40cm_scaffold_32217_2:0.0640173885):0.0781631997[100]):0.0298680536[100]):0.0360165322[100],(14_0903_12_30cm_scaffold_5230_4:0.0031842749,(14_0929_05_30cm_scaffold_37740_2:0.0067790980,14_1009_09_40cm_scaffold_1203_e:0.0039536924):0.0034599751[100]):0.1666902108[100]):0.1732782353[100],(14_0929_02_30cm_scaffold_282_11:0.0000024084,14_0929_12_40cm_scaffold_17534_2:0.0106046288):0.3259864243[100]):0.0885807817[100]):0.2108195620[100],((ERMLT730_16_1Da_curated_scaffold_625_6_ERMLT730_16_1Da_Rokubacteria_71_9_curated:0.1403372453,((((14_0903_05_40cm_scaffold_1331_12:0.0000022471,14_0929_05_30cm_scaffold_19176_3:0.0000022471):0.0071347406[100],(14_1009_13_20cm_scaffold_21283_6:0.0000022471,14_1009_13_30cm_scaffold_17_52:0.0000022471):0.0009733073[100]):0.0276454888[100],14_1009_16_40cm_scaffold_5860_6:0.0198741590):0.0373345518[100],(((((14_0903_09_40cm_scaffold_1285_18:0.0000022471,14_0903_12_30cm_scaffold_1739_13:0.0000022471):0.0308435941[100],(14_1009_16_30cm_scaffold_536_20:0.0264155360,14_1009_16_40cm_scaffold_517_44:0.0350834237):0.0146809768[100]):0.0238828800[100],14_0927_05_40cm_scaffold_5820_4:0.0539756207):0.0269023490[100],14_1009_16_40cm_scaffold_228_50:0.0416434311):0.0124768866[98],(14_0903_16_40cm_scaffold_3698_28:0.0435175977,14_1009_13_40cm_scaffold_3186_5:0.0462222034):0.0166214501[100]):0.0183416243[100]):0.0843053822[100]):0.1610941297[100],((ERMLT760_16_10D_curated_scaffold_1509_1_ERMLT760_16_10D_Rokubacteria_69_16_curated:0.1859459378,((14_0903_12_30cm_scaffold_820_19:0.0079559445,(14_0919_02_20cm_scaffold_4390_13:0.0083269536,14_0929_05_40cm_scaffold_3491_3:0.0036652381):0.0032042344[100]):0.0945556125[100],14_1009_16_40cm_scaffold_6607_14:0.0762340555):0.1311846445[100]):0.0938577995[100],(((((14_0903_05_30cm_scaffold_414_10:0.0013158061,14_0929_02_40cm_scaffold_13_157:0.0014057639):0.0689277974[100],14_0929_12_30cm_scaffold_664_30:0.0499724936):0.0341683256[100],(14_0903_16_30cm_scaffold_6122_e:0.0564539700,14_1009_16_30cm_scaffold_85484_2:0.0723576371):0.0176335421[100]):0.0565189773[100],(14_0927_12_20cm_scaffold_2604_11:0.0000027550,14_1009_16_40cm_scaffold_182068_1:0.0029989655):0.1401813818[100]):0.0720989290[100],((14_0929_05_40cm_scaffold_16190_e:0.0150402126,14_1009_16_30cm_scaffold_26319_5:0.0067161888):0.1756068317[100],14_1009_16_40cm_scaffold_58905_7:0.2468722979):0.0659848491[100]):0.0205481439[98]):0.0890178318[100]):0.1858213505[100]):0.0354535183[8],(ERMZT700_2_curated_scaffold_2623_10_ERMZT700_2_Alphaproteobacteria_62_10_curated:0.7841199798,((((((ERMLIBT47_16_10D_curated_scaffold_2468_9_ERMLIBT47_16_10D_Betaproteobacteria_69_11_curated:0.2380920095,14_0903_12_30cm_scaffold_7831_2:0.1751427384):0.0853984553[100],AEI79735.1_Type_II:0.2892621261):0.1803227971[100],((14_0903_02_30cm_scaffold_7513_5:0.0012881054,(14_0919_02_20cm_scaffold_5350_5:0.0000022471,14_0927_05_20cm_scaffold_8843_5:0.0040733576):0.0014572866[100]):0.2823029930[100],(((((14_0903_02_30cm_scaffold_7513_8:0.0084031673,14_0903_13_40cm_scaffold_10498_12:0.0065620343):0.0023198397[86],14_0903_05_40cm_scaffold_24039_2:0.0036043620):0.0546305627[99],14_0903_02_30cm_scaffold_25351_e:0.1835175495):0.0762481465[100],14_1009_13_20cm_scaffold_2642_12:0.1781451523):0.0903274527[100],14_0903_02_30cm_scaffold_18900_5:0.3686218701):0.0366921112[99]):0.1069614949[100]):0.1609626186[100],14_0903_12_30cm_scaffold_49499_1:0.3595068097):0.3798390472[100],(((((((14_0903_02_30cm_scaffold_18945_e:0.0000022471,14_0927_05_20cm_scaffold_6084_2:0.0026145150):0.0057900333[100],14_0903_05_40cm_scaffold_3786_4:0.0050959157):0.0882430473[100],14_0903_02_30cm_scaffold_6236_7:0.0819441856):0.0800984584[100],14_0903_02_30cm_scaffold_10372_5:0.1752437213):0.0619598615[100],14_1009_16_30cm_scaffold_47022_8:0.1964751296):0.1384119990[100],14_0903_13_30cm_scaffold_5766203_3:0.2299622261):0.0641445598[98],14_1009_09_20cm_scaffold_1906_8:0.3337219888):0.3758039392[100]):0.1036235988[72],(((14_0903_12_30cm_scaffold_777_19:0.0052081469,(14_0929_05_30cm_scaffold_60158_3:0.1476659445,14_1009_09_40cm_scaffold_18925_4:0.0000022484):0.0034352622[100]):0.1554374905[100],(((14_0903_16_30cm_scaffold_12439_8:0.0465842166,((14_0929_02_30cm_scaffold_64_110:0.0000022471,14_1009_16_40cm_scaffold_112803_1:0.0015178842):0.0014194414[100],14_0929_12_40cm_scaffold_6401_8:0.0013489979):0.0434233750[100]):0.0292095814[100],(14_0919_02_20cm_scaffold_2332_4:0.0000022471,14_1009_16_20cm_scaffold_4213_12:0.0000022471):0.0758536242[100]):0.1151842275[100],14_1009_16_40cm_scaffold_35825_6:0.2190064495):0.0477670723[68]):0.1423869108[100],14_1009_12_20cm_scaffold_17551_9:0.3100824447):0.2179079676[100]):0.0630799336[72]):0.0497368578[83]):0.0355946075[52],((((((ERMLT366_2_curated_scaffold_1601_2_ERMLT366_2_Rokubacteria_69_8_curated:0.1620368280,(((14_0903_12_30cm_scaffold_1857_6:0.0040493721,(14_0919_02_20cm_scaffold_2884_4:0.0013160599,14_0929_05_40cm_scaffold_17215_8:0.0013053856):0.0092120287[100]):0.0987035253[100],14_1009_16_40cm_scaffold_35121_6:0.1124398599):0.0342387800[100],14_1009_16_30cm_scaffold_68893_5:0.0754832119):0.0838497767[100]):0.3301897417[100],14_1009_12_40cm_scaffold_37942_1:0.4458283572):0.0591033809[99],((ERMLT730_16_1Da_curated_scaffold_1921_4_ERMLT730_16_1Da_Rokubacteria_71_9_curated:0.2173814560,(14_0903_12_30cm_scaffold_5583_24:0.0050245587,14_1009_09_40cm_scaffold_457_17:0.0020358466):0.2484670876[100]):0.1404983518[100],((((((((14_0903_05_30cm_scaffold_668_12:0.0042567376,14_0929_02_40cm_scaffold_19_29:0.0000022471):0.0030356331[91],14_0919_02_20cm_scaffold_2885_15:0.0163190085):0.0488787480[100],14_0929_12_30cm_scaffold_250_13:0.0508780280):0.0436199457[100],14_1009_16_30cm_scaffold_2398_2:0.1096193939):0.0277445031[100],14_0903_16_30cm_scaffold_571_21:0.0998631476):0.0774628670[100],((((14_0903_05_40cm_scaffold_111_148:0.0000022471,14_0929_05_30cm_scaffold_445_33:0.0027752916):0.0095208894[100],14_1009_13_30cm_scaffold_259_52:0.0016407960):0.0359736864[100],14_1009_16_40cm_scaffold_542_157:0.0443651677):0.1051762605[100],(((14_0903_09_40cm_scaffold_1839_13:0.0000022471,14_0903_12_30cm_scaffold_1087_4:0.0000022471):0.0400340058[100],(14_1009_16_30cm_scaffold_39_20:0.0458894344,14_1009_16_40cm_scaffold_396_124:0.0758315544):0.0220562990[99]):0.1161170094[100],(((14_0903_16_40cm_scaffold_3283_1:0.0706196884,14_1009_13_40cm_scaffold_1264_10:0.0699545824):0.0268843293[100],14_1009_16_40cm_scaffold_348_15:0.0736239182):0.0209513763[100],14_1009_16_40cm_scaffold_123_9:0.1535240095):0.0313835781[100]):0.0250582353[67]):0.0878257072[100]):0.0335607806[100],(14_1009_16_40cm_scaffold_39454_7:0.2374517885,14_1009_16_40cm_scaffold_27931_7:0.2468109983):0.0560074410[100]):0.0259696575[100],((((14_0903_16_30cm_scaffold_2180_2:0.0026385660,14_1009_13_20cm_scaffold_23967_4:0.1276759283):0.0996874592[100],(14_0929_02_30cm_scaffold_181_93:0.0028986223,14_0929_12_40cm_scaffold_274_22:0.0000021187):0.1121055015[100]):0.0411848775[97],(14_0919_02_20cm_scaffold_12249_3:0.0033857582,14_1009_16_20cm_scaffold_3668_2:0.0153796048):0.1320827707[100]):0.1120837006[100],(14_0927_12_20cm_scaffold_1949_20:0.1071832606,14_1009_16_40cm_scaffold_2545_42:0.1099479574):0.1201660757[100]):0.0320336276[97]):0.0902233001[100]):0.2297649202[100]):0.0505954030[67],(((((((((((14_0903_02_30cm_scaffold_714_38:0.0000027124,14_1009_02_40cm_scaffold_935_18:0.0026909514):0.0026848368[93],14_1009_05_20cm_scaffold_1905_11:0.0013390197):0.0026813060[99],14_1009_05_30cm_scaffold_1603_19:0.0026923462):0.0000021012[99],14_1009_16_30cm_scaffold_25121_8:0.0000021108):0.0838977240[100],((((14_0903_05_40cm_scaffold_185_12:0.0033428500,(14_0927_12_40cm_scaffold_266_6:0.0013835092,14_1009_09_40cm_scaffold_308_17:0.0000022167):0.0064105972[100]):0.1725254939[100],((14_0927_05_40cm_scaffold_633_27:0.0000022471,14_0929_05_40cm_scaffold_2494_8:0.0000022471):0.1397879100[100],14_1009_05_30cm_scaffold_22751_1:0.1343182938):0.0955946607[100]):0.0528564281[95],(14_0927_12_40cm_scaffold_7559_6:0.0223151618,14_0929_12_20cm_scaffold_3080_4:0.0368275818):0.0762242508[100]):0.0138694866[59],(((14_0903_16_30cm_scaffold_1012_8:0.0000022471,14_1009_05_20cm_scaffold_62_14:0.0000022471):0.0013306170[96],14_1009_12_30cm_scaffold_7155_e:0.0027530365):0.0013251000[76],14_1009_12_20cm_scaffold_3687_5:0.0013708556):0.1066873336[100]):0.0280710434[59]):0.0336157116[65],(14_0927_12_20cm_scaffold_35_119:0.0497292307,14_1009_12_40cm_scaffold_10063_2:0.0380913495):0.1636726943[100]):0.0400889551[96],14_1009_16_30cm_scaffold_103_54:0.1775073541):0.1175525780[100],14_0927_05_40cm_scaffold_43330_1:0.2308383702):0.0287163560[91],(14_0927_12_40cm_scaffold_402_16:0.0000022681,14_1009_09_40cm_scaffold_37_28:0.0012996706):0.1618757979[100]):0.0482435221[91],(14_1009_09_30cm_scaffold_7910_9:0.0014776893,(14_1009_16_20cm_scaffold_1814_33:0.0040465642,14_1009_16_30cm_scaffold_476_49:0.0036003713):0.0015193102[100]):0.1818339189[100]):0.5406375982[100],((14_0927_09_20cm_scaffold_11544_5:0.0000026934,14_1009_09_20cm_scaffold_13334_e:0.0083131752):0.2683056013[100],14_1009_12_20cm_scaffold_805_20:0.2540648934):0.5413829766[100]):0.1164080690[99]):0.0451332574[68],14_1009_16_40cm_scaffold_31401_11:0.6661278336):0.0588687911[93],14_1009_16_30cm_scaffold_196365_3:0.5621791978):0.0339614463[81]):0.0538003427[55],(((((ERMLIBT45_16_1Da_curated_scaffold_973_7_ERMLIBT45_16_1Da_Actinobacteria_69_9_curated:0.3975736666,14_1009_16_30cm_scaffold_34194_6:0.4406486363):0.0745338632[56],14_1009_12_40cm_scaffold_36979_3:0.3087277029):0.0773644539[100],14_0903_13_30cm_scaffold_2068238_11:0.6348057792):0.2027237333[100],(((14_0919_05_20cm_scaffold_2921_15:0.2749861228,14_1009_16_30cm_scaffold_67593_6:0.2472603660):0.2107090632[100],14_1009_16_30cm_scaffold_57566_1:0.4344824661):0.0693746800[99],((14_0919_05_20cm_scaffold_336_11:0.1967202273,(14_1009_16_30cm_scaffold_33585_3:0.1072380224,ABW12619.1_Type_II:0.2209560501):0.0546789452[100]):0.0681706018[100],14_1009_16_40cm_scaffold_37134_4:0.2361833256):0.2906206670[100]):0.2388524447[100]):0.0674120967[100],(((((14_0903_09_40cm_scaffold_3195_9:0.0556099709,14_1009_16_30cm_scaffold_554_5:0.0404293368):0.0228284469[100],14_1009_16_40cm_scaffold_123_e:0.0399174365):0.0602406635[100],(14_0919_02_20cm_scaffold_5059_14:0.0040774968,14_0929_05_40cm_scaffold_2324_6:0.0000022242):0.1114955020[100]):0.0313181683[100],14_1009_16_40cm_scaffold_144135_2:0.1052232276):0.2769692545[100],14_0903_12_30cm_scaffold_56379_2:0.5850606989):0.2620078255[100]):0.1087737893[100]):0.0723637989[97],(((((14_0903_05_40cm_scaffold_352_38:0.0000028741,14_0929_05_30cm_scaffold_4861_15:0.0070172371):0.1964676505[100],14_1009_16_40cm_scaffold_316_37:0.1952786383):0.0510701927[85],(14_0903_09_40cm_scaffold_743_19:0.0562572847,(14_1009_09_40cm_scaffold_9750_2:0.0518864905,14_1009_16_30cm_scaffold_8199_10:0.0207187270):0.0150043615[100]):0.1492604221[100]):0.1679582658[100],14_1009_16_40cm_scaffold_168437_5:0.2358563576):0.3038917018[100],14_1009_02_40cm_scaffold_721_5:0.5514477930):0.1342154341[98]):0.0454376412[96],((((((ERMGT138_2_curated_scaffold_633_2_ERMGT138_2_Deltaproteobacteria_56_8_curated:0.0281620619,(14_1009_09_30cm_scaffold_25595_1:0.0576891020,14_1009_16_40cm_scaffold_22412_3:0.0144226804):0.0124319744[100]):0.0331424485[100],14_1009_16_40cm_scaffold_52293_14:0.0263392807):0.3967027209[100],14_0927_12_20cm_scaffold_11866_26:0.4489136305):0.2228111754[100],(((((((14_0903_05_20cm_scaffold_2345_12:0.0535780045,(14_0919_09_20cm_scaffold_1724_5:0.0473188552,14_0927_12_40cm_scaffold_1330_14:0.0385240765):0.0205286092[100]):0.0333054376[100],(14_0919_09_20cm_scaffold_134_32:0.0214021486,(14_0929_02_40cm_scaffold_11440_6:0.0213211789,14_1009_16_40cm_scaffold_38522_7:0.0247122967):0.0178578916[100]):0.1219259512[100]):0.0114924039[25],(14_1009_16_40cm_scaffold_3401_18:0.0917797809,14_1009_16_40cm_scaffold_6102_16:0.1167294577):0.0956678576[100]):0.0135602683[95],(((14_0927_09_40cm_scaffold_9374_6:0.0000022471,14_1009_16_30cm_scaffold_2041_17:0.0000022471):0.0297954793[100],14_1009_16_30cm_scaffold_3860_12:0.0323715787):0.0812935313[100],(14_1009_09_20cm_scaffold_16361_4:0.0234751966,14_1009_12_20cm_scaffold_1490_10:0.0321241754):0.0395257915[100]):0.0144747917[85]):0.0613321034[95],((14_0903_13_30cm_scaffold_8096159_3:0.0040299016,14_1009_16_40cm_scaffold_41581_7:0.0026524565):0.0895645093[100],14_1009_16_40cm_scaffold_27598_6:0.0800871934):0.0758638622[100]):0.3007361930[100],(((((((14_0903_09_20cm_scaffold_115_15:0.0101514292,14_0929_09_20cm_scaffold_306_10:0.0019237697):0.0796074780[100],(14_0903_12_20cm_scaffold_1210_7:0.0025474581,14_0919_12_20cm_scaffold_644_e:0.0000025018):0.0733453029[100]):0.0143731591[99],14_1009_12_20cm_scaffold_6723_6:0.0553506093):0.0119355177[91],((((14_0903_12_20cm_scaffold_1176_26:0.0000022471,14_0929_09_30cm_scaffold_2217_35:0.0000022471):0.0275657268[100],14_1009_16_40cm_scaffold_45317_6:0.0417300989):0.0274433962[100],14_1009_16_30cm_scaffold_326001_2:0.0892381269):0.0089540388[100],(14_1009_13_20cm_scaffold_729_36:0.0538191060,14_1009_16_30cm_scaffold_4076_9:0.0611367779):0.0288323837[100]):0.0092818157[91]):0.0174827801[98],14_0903_12_30cm_scaffold_24_22:0.0678458968):0.0326007591[100],((14_0903_13_30cm_scaffold_4628358_2:0.0104208436,((14_0929_09_30cm_scaffold_477_12:0.0026685464,14_1009_05_30cm_scaffold_2696_19:0.0000022471):0.0000022471[70],14_0929_12_30cm_scaffold_15693_2:0.0012755087):0.0102790433[100]):0.0792031354[100],14_1009_16_40cm_scaffold_69345_5:0.0652218591):0.0504637507[100]):0.1449625689[100],(((((14_0903_09_30cm_scaffold_43_28:0.0445029749,((14_0903_13_30cm_scaffold_2978801_15:0.0309058559,14_0927_05_20cm_scaffold_1820_15:0.0285414127):0.0061193641[99],14_0927_12_20cm_scaffold_8_109:0.0283128278):0.0040684888[99]):0.0062581887[99],14_0929_02_30cm_scaffold_3776_8:0.0336298781):0.0102653385[98],14_0927_12_40cm_scaffold_574_13:0.0335686418):0.0781904535[100],14_0903_13_30cm_scaffold_5411477_19:0.0951211500):0.1021436308[100],(14_0903_16_40cm_scaffold_29178_2:0.0000022471,14_1009_09_40cm_scaffold_2087_8:0.0029459246):0.1701162945[100]):0.0577307112[100]):0.2549036127[100]):0.2111768322[100],(14_0929_12_40cm_scaffold_35092_3:0.0035585252,14_1009_12_30cm_scaffold_3142_6:0.0044422683):0.3149704279[100]):0.2826256109[100]):0.0538706413[100],(ERMLT730_16_1Da_curated_scaffold_3216_3_ERMLT730_16_1Da_Rokubacteria_71_9_curated:0.1024424276,ERMLT760_16_10D_curated_scaffold_334_18_ERMLT760_16_10D_Rokubacteria_69_16_curated:0.1238982493):0.5533139332[100]):0.0621952887[100],((((ERMZT700_2_curated_scaffold_1419_4_ERMZT700_2_Chloroflexi_62_5_curated:0.4085056704,14_1009_09_30cm_scaffold_10982_5:0.4164622367):0.0609244000[100],14_1009_09_30cm_scaffold_10982_6:0.3512778032):0.2879633618[100],(((14_0903_12_30cm_scaffold_802_e:0.0000022471,14_0929_12_40cm_scaffold_1804_19:0.0000022471):0.0475224254[100],14_0919_02_20cm_scaffold_0_184:0.0273210116):0.0296666964[100],14_1009_12_40cm_scaffold_14225_10:0.0484416463):0.6854412753[100]):0.0460516997[88],((((14_0903_05_40cm_scaffold_8303_6:0.0000022471,14_0927_05_40cm_scaffold_13145_2:0.0000022471):0.0011601466[100],14_0903_16_30cm_scaffold_7879_3:0.0053679581):0.0041465416[67],14_0903_12_40cm_200_scaffold_29245_6:0.0063432384):0.3842774363[100],((((((14_0903_09_40cm_scaffold_13670_4:0.0013058380,(14_0903_12_20cm_scaffold_2737_4:0.0000023172,14_1009_09_20cm_scaffold_15253_4:0.0026164826):0.0026354295[100]):0.0078604439[100],14_1009_09_30cm_scaffold_22411_4:0.0013018602):0.0727230913[100],14_1009_12_20cm_scaffold_7169_5:0.0687784120):0.1967683386[100],(14_1009_09_30cm_scaffold_3239_8:0.0167341551,14_1009_16_40cm_scaffold_71421_6:0.0051675243):0.2970847137[100]):0.0662687020[66],14_1009_16_30cm_scaffold_8953_14:0.2719573679):0.0401185023[66],(14_0903_13_30cm_scaffold_2657295_20:0.0034114402,14_1009_12_40cm_scaffold_2979_18:0.0097614549):0.3445695125[100]):0.0716393688[100]):0.3091566504[100]):0.0733722236[100]):0.1584096297[100]):0.0236071258[62],(((((ERMGT138_2_curated_scaffold_331_1_ERMGT138_2_Deltaproteobacteria_56_8_curated:0.0683091841,ERMGT746_2_curated_scaffold_157_45_ERMGT746_2_Deltaproteobacteria_56_10_curated:0.0597572320):0.0206886854[99],ERMLT890_curated_scaffold_1077_10_ERMLT890_Deltaproteobacteria_55_11_curated:0.0362362588):0.0622840131[99],14_1009_09_30cm_scaffold_5451_21:0.0619149946):0.4703114925[100],((14_0929_12_40cm_scaffold_24959_3:0.0000029003,14_1009_12_30cm_scaffold_12944_1:0.0169607193):0.0000028484[93],14_1009_12_40cm_scaffold_6648_7:0.0000026149):0.5309081937[100]):0.0729753888[100],(14_0903_05_40cm_scaffold_2788_27:0.0265583629,14_1009_12_40cm_scaffold_6986_e:0.0161468138):0.6070889812[100]):0.1194255950[97]):0.0372637937[85],((((((((ERMGT138_2_curated_scaffold_2099_6_ERMGT138_2_Deltaproteobacteria_56_8_curated:0.0778099634,14_1009_09_30cm_scaffold_1124_8:0.0814656327):0.3990848156[100],(((((((ERMGT513_2_curated_scaffold_204_7_ERMGT513_2_Alphaproteobacteria_62_7_curated:0.0783549645,ERMZT700_2_curated_scaffold_133_67_ERMZT700_2_Alphaproteobacteria_64_14_curated:0.0668879976):0.2038529145[100],14_0927_12_20cm_scaffold_21836_2:0.2264656354):0.0480590305[98],(((14_0903_02_30cm_scaffold_19790_7:0.0012926204,(14_0903_05_40cm_scaffold_959_15:0.0025727410,14_0927_05_20cm_scaffold_1931_28:0.0000022471):0.0012793283[99]):0.0012638987[96],14_0903_13_40cm_scaffold_6464_3:0.0013146610):0.0715535300[96],14_0903_02_30cm_scaffold_8724_3:0.0590585075):0.1990196250[100]):0.0499762535[98],((((14_0903_02_30cm_scaffold_20419_e:0.0039210187,14_0903_05_40cm_scaffold_3786_5:0.0013971777):0.0045722806[41],14_0903_13_40cm_scaffold_7084_12:0.0051039393):0.1033874750[100],14_0903_02_30cm_scaffold_10372_6:0.1298281903):0.0724877602[100],14_1009_16_40cm_scaffold_55935_7:0.2648784851):0.0514241341[100]):0.0587870307[98],14_0903_13_30cm_scaffold_8316692_4:0.4035326377):0.0608853418[97],14_1009_09_20cm_scaffold_1906_6:0.3683282019):0.4206179186[100],((((14_0903_12_40cm_200_scaffold_1527_16:0.0108024363,14_1009_09_40cm_scaffold_37_30:0.0000022471):0.0013363610[100],14_0927_12_40cm_scaffold_402_18:0.0000023249):0.1413272818[100],(14_1009_09_30cm_scaffold_7910_7:0.0000022471,14_1009_16_30cm_scaffold_476_47:0.0000022471):0.1439817606[100]):0.0464289290[100],14_0929_02_40cm_scaffold_10928_6:0.1391445118):0.4123840349[100]):0.0970442634[100]):0.0523994167[100],((((((14_0903_05_40cm_scaffold_1627_2:0.0000024255,14_0929_05_30cm_scaffold_52412_1:0.0013669070):0.0068383908[100],(14_1009_13_20cm_scaffold_27744_2:0.0000022471,14_1009_13_30cm_scaffold_155_190:0.0015193100):0.0016488072[100]):0.0170837525[100],14_1009_16_40cm_scaffold_22_139:0.0249002574):0.0588615470[100],((14_0903_09_40cm_scaffold_2509_10:0.0318293248,(14_1009_16_30cm_scaffold_346_2:0.0478752333,14_1009_16_40cm_scaffold_21_42:0.0415333628):0.0191751162[100]):0.0339580908[100],((14_0903_16_40cm_scaffold_26350_7:0.0505382785,14_1009_13_40cm_scaffold_17236_8:0.0326593016):0.0205718992[100],14_1009_16_40cm_scaffold_6_4:0.0426595973):0.0132427320[100]):0.0345752812[100]):0.1218168937[100],((14_0903_12_30cm_scaffold_1857_5:0.0068486193,(14_0919_02_20cm_scaffold_2884_3:0.0000022471,14_0929_05_40cm_scaffold_17215_9:0.0000022471):0.0081925223[100]):0.1032769719[100],(14_0927_12_20cm_scaffold_19040_2:0.0049092887,14_1009_16_40cm_scaffold_35121_5:0.0019760845):0.0901252636[100]):0.1094002737[100]):0.1435036200[100],14_0903_13_40cm_scaffold_24099_2:0.3220132860):0.1115792784[100]):0.0355159059[100],(14_1009_16_40cm_scaffold_5863_10:0.5715968413,14_1009_16_40cm_scaffold_23995_1:0.3735072963):0.0886532267[94]):0.0525500299[94],((((ERMGT513_2_curated_scaffold_245_22_ERMGT513_2_Alphaproteobacteria_62_7_curated:0.0777302951,ERMZT700_2_curated_scaffold_6_53_ERMZT700_2_Alphaproteobacteria_64_14_curated:0.0345125717):0.2469064910[100],(ERMGT513_2_curated_scaffold_509_3_ERMGT513_2_Alphaproteobacteria_62_7_curated:0.0873563909,ERMZT700_2_curated_scaffold_6_56_ERMZT700_2_Alphaproteobacteria_64_14_curated:0.0678967937):0.2495724866[100]):0.0888834865[100],ERMZT820_2_curated_scaffold_37_38_ERMZT820_2_Betaproteobacteria_66_22_curated:0.2414037334):0.3627492422[100],(ERMLT730_16_1Da_curated_scaffold_669_6_ERMLT730_16_1Da_Deltaproteobacteria_57_9_curated:0.0993050849,14_1009_09_30cm_scaffold_2169_27:0.0640560687):0.3972736206[100]):0.1627002199[100]):0.0193826105[97],(14_0903_12_30cm_scaffold_892_10:0.1756941987,14_1009_13_40cm_scaffold_1717_2:0.1519976573):0.7079368427[100]):0.1148758910[100],14_0903_02_30cm_scaffold_7732_13:0.8325025515):0.0663007604[87],(((((((ERMGT138_2_curated_scaffold_3200_18_ERMGT138_2_Deltaproteobacteria_56_8_curated:0.0725731682,14_1009_09_30cm_scaffold_1697_15:0.0623919975):0.3775244179[100],((ERMLT700_curated_scaffold_665_14_ERMLT700_Betaproteobacteria_65_16_curated:0.2305656790,(14_0903_02_30cm_scaffold_25607_4:0.1842574345,((14_0903_05_40cm_scaffold_44791_2:0.0133030243,14_0919_02_20cm_scaffold_55076_1:0.0000022503):0.0710396485[100],14_0903_12_30cm_scaffold_33565_2:0.0537576771):0.1512388462[100]):0.0776795567[100]):0.0757167169[100],14_1009_16_40cm_scaffold_11850_29:0.3034781868):0.2103075602[100]):0.0531684045[96],(14_0929_05_20cm_scaffold_3102_14:0.1177682449,14_1009_16_40cm_scaffold_40177_2:0.0851704212):0.6101702960[100]):0.1169723352[100],((((((((((14_0903_05_30cm_scaffold_321_5:0.0012057070,(14_0919_02_20cm_scaffold_28_20:0.0013329203,14_0929_02_40cm_scaffold_79_15:0.0000022865):0.0014658402[100]):0.0526443917[100],14_0929_12_30cm_scaffold_25309_1:0.0565257698):0.0322661500[100],14_1009_16_30cm_scaffold_2953_6:0.0732300278):0.0169254232[100],14_0903_16_30cm_scaffold_6678_2:0.0695989969):0.0329599192[100],((((((14_0903_09_40cm_scaffold_6243_1:0.0101708248,14_0903_12_30cm_scaffold_2636_16:0.0092880508):0.0428184413[100],14_1009_16_40cm_scaffold_106_100:0.0468964452):0.0182124833[100],14_1009_16_30cm_scaffold_733_9:0.0490753080):0.0355223032[100],((14_0929_05_30cm_scaffold_3179_17:0.0275459073,14_1009_13_30cm_scaffold_80_67:0.0237150378):0.0119389062[100],14_1009_16_40cm_scaffold_6342_7:0.0316701561):0.0385774257[100]):0.0136455379[98],(14_0927_05_40cm_scaffold_6544_9:0.0619513065,14_1009_16_40cm_scaffold_1_42:0.0705961000):0.0179220636[100]):0.0547132415[100],14_1009_16_40cm_scaffold_9384_17:0.0810057548):0.0118770542[98]):0.0313433503[100],((((14_0903_16_30cm_scaffold_17461_5:0.0067127249,14_1009_13_20cm_scaffold_11037_3:0.0000020840):0.0339554871[100],(14_0929_02_30cm_scaffold_181_39:0.0000022471,14_0929_12_40cm_scaffold_2632_e:0.0000022471):0.0515354444[100]):0.0205902563[100],14_1009_16_20cm_scaffold_807_21:0.0428523153):0.0892809180[100],(14_0927_12_20cm_scaffold_687_14:0.1088584741,14_1009_16_40cm_scaffold_1543_20:0.0460264258):0.0860783438[100]):0.0561251231[100]):0.0266341087[100],((14_0903_12_30cm_scaffold_106_54:0.0026420347,14_0929_05_40cm_scaffold_611_32:0.0000022471):0.0039169316[100],14_0919_02_20cm_scaffold_863_16:0.0054029559):0.1089056950[100]):0.0625980977[100],(((14_0903_12_30cm_scaffold_30019_2:0.0040930907,14_1009_16_40cm_scaffold_13908_4:0.0067527447):0.0160349300[100],14_1009_09_30cm_scaffold_923_22:0.0160960400):0.1171453148[100],14_1009_16_40cm_scaffold_8313_17:0.0915543362):0.0579288157[100]):0.0587250726[100],((14_1009_09_40cm_scaffold_250_11:0.1004868149,14_1009_16_30cm_scaffold_78986_2:0.1156055580):0.0295041361[100],14_1009_16_40cm_scaffold_42138_5:0.1359571393):0.1163661335[100]):0.1425794387[100],((14_0903_12_20cm_scaffold_24_77:0.0300135494,14_0903_13_30cm_scaffold_437296_4:0.0234863525):0.1392239437[100],14_0929_12_20cm_scaffold_2466_28:0.1582827705):0.2387092340[100]):0.1686732788[100]):0.0570092168[85],((((((ERMGT746_2_curated_scaffold_3197_3_ERMGT746_2_Rokubacteria_69_6_curated:0.2728079896,(((((((((14_0903_05_30cm_scaffold_1282_7:0.0000022471,14_0929_02_40cm_scaffold_82_46:0.0000022471):0.0000022471[69],14_0919_02_20cm_scaffold_635_42:0.0026882283):0.0495550881[100],(14_0903_16_30cm_scaffold_1052_8:0.0426770120,14_1009_16_30cm_scaffold_5519_1e:0.0463478287):0.0275664700[99]):0.0275905736[84],14_0929_12_30cm_scaffold_19730_5:0.0774332259):0.0437568821[100],(14_0927_12_20cm_scaffold_4836_11:0.0029817265,14_1009_16_40cm_scaffold_21594_12:0.0073063068):0.1734820951[100]):0.0332912886[100],((((14_0903_05_40cm_scaffold_3991_2:0.0000022471,14_0929_05_30cm_scaffold_318_43:0.0000022471):0.0118087471[100],(14_1009_13_20cm_scaffold_13937_6:0.0000022471,14_1009_13_30cm_scaffold_258_133:0.0000022471):0.0079869684[100]):0.0241622911[100],14_1009_16_40cm_scaffold_768_51:0.0206904483):0.0614214646[100],((((14_0903_09_40cm_scaffold_940_11:0.0013082943,14_0903_12_30cm_scaffold_2820_11:0.0000022471):0.0490734436[100],(14_1009_16_30cm_scaffold_1787_11:0.0423168786,14_1009_16_40cm_scaffold_57_54:0.0449939428):0.0132496665[100]):0.0358242076[100],14_0927_05_40cm_scaffold_20966_2:0.0549738251):0.0200834668[100],14_1009_16_40cm_scaffold_2_199:0.0415836654):0.0185691492[100]):0.0955086890[100]):0.0282357277[100],((14_0927_12_20cm_scaffold_1281_22:0.0669467003,14_1009_16_40cm_scaffold_2482_27:0.0739769457):0.2015900707[100],14_0929_05_40cm_scaffold_27986_2:0.1565357938):0.0224325211[79]):0.0326383382[80],(((14_0903_16_30cm_scaffold_3534_7:0.0028489370,14_1009_13_20cm_scaffold_1279_e:0.0025610657):0.0626693081[100],(14_0929_02_30cm_scaffold_28_110:0.0012491595,(14_0929_12_40cm_scaffold_30140_1:0.0000022471,14_1009_16_40cm_scaffold_16005_6:0.0000022471):0.0014277854[100]):0.0460324578[100]):0.0333390616[97],14_1009_16_20cm_scaffold_1477_40:0.0755646873):0.2850912344[100]):0.0206936122[71],(((14_0903_12_30cm_scaffold_8841_7:0.0079342226,(14_0919_02_20cm_scaffold_1846_21:0.0013381716,14_0929_05_40cm_scaffold_223_7:0.0000023551):0.0074183534[100]):0.0728357151[100],14_1009_16_40cm_scaffold_5961_11:0.0590082433):0.1554252999[100],14_1009_16_40cm_scaffold_5577_10:0.1667874623):0.0396727996[94]):0.0313734372[89]):0.0308176215[98],14_1009_09_40cm_scaffold_18684_1:0.3280389363):0.1170030465[100],(((14_0903_12_30cm_scaffold_290_68:0.0039370222,14_0929_05_40cm_scaffold_1179_5:0.0065953430):0.0010389143[88],14_0919_02_20cm_scaffold_1855_13:0.0028948058):0.2767227859[100],(14_1009_02_30cm_scaffold_5164_2:0.0160969811,14_1009_16_40cm_scaffold_36874_4:0.0258639801):0.2671053320[100]):0.0854760492[100]):0.0983016632[100],((((ERMGT746_2_curated_scaffold_4724_4_ERMGT746_2_Rokubacteria_69_6_curated:0.2866365622,(14_0903_12_30cm_scaffold_26853_6:0.2484696963,(14_0929_05_40cm_scaffold_170879_3:0.0080391183,14_1009_16_30cm_scaffold_205311_2:0.0047428194):0.1928125023[100]):0.0441352989[96]):0.0260434398[91],(14_0927_12_20cm_scaffold_13300_5:0.1266390388,14_1009_16_40cm_scaffold_1555_10:0.1216599746):0.1664729097[100]):0.0301042305[37],14_0929_12_30cm_scaffold_945_12:0.2401524127):0.0124016204[19],((((ERMLT730_16_1Da_curated_scaffold_2904_2_ERMLT730_16_1Da_Rokubacteria_71_9_curated:0.4143312606,((14_0903_16_30cm_scaffold_4845_1:0.0348413941,(14_0929_02_30cm_scaffold_126_61:0.0027544953,14_0929_12_40cm_scaffold_1705_e:0.0000028086):0.0355304044[100]):0.0278354718[100],(14_0919_02_20cm_scaffold_1765_19:0.0026405954,14_1009_16_20cm_scaffold_2313_2:0.0013260710):0.0761920242[100]):0.1542349229[100]):0.0358132275[81],((((14_0903_05_40cm_scaffold_1937_20:0.0013201326,14_0929_05_30cm_scaffold_1901_17:0.0013140817):0.0047521014[100],(14_1009_13_20cm_scaffold_12985_21:0.0000022471,14_1009_13_30cm_scaffold_68_138:0.0000022471):0.0031638586[100]):0.0479196890[100],14_1009_16_40cm_scaffold_730_37:0.0563402752):0.0608078706[100],(((14_0903_09_40cm_scaffold_17152_2:0.0000028741,14_0903_12_30cm_scaffold_698_29:0.0013590804):0.0595490855[100],(14_1009_16_30cm_scaffold_155_18:0.0444725297,14_1009_16_40cm_scaffold_80_55:0.0518113087):0.0311716411[100]):0.0551440303[100],(14_0903_16_40cm_scaffold_2784_8:0.0659970846,14_0927_05_40cm_scaffold_1358_10:0.1088296759):0.0117952018[100]):0.0392392972[100]):0.1066277428[100]):0.0267450933[88],((14_0903_12_30cm_scaffold_199_2e:0.0000024262,(14_0919_02_20cm_scaffold_444_25:0.0013069979,14_0929_05_40cm_scaffold_44_71:0.0013090057):0.0039398750[100]):0.0861690488[100],14_1009_16_40cm_scaffold_1375_89:0.0904732568):0.1598075557[100]):0.0405549784[97],ERMLT760_16_10D_curated_scaffold_2106_2_ERMLT760_16_10D_Rokubacteria_69_16_curated:0.2197665385):0.0551610003[97]):0.1804546518[100]):0.1614020572[100],(((((((14_0903_05_40cm_scaffold_1725_10:0.0012756917,14_0929_05_30cm_scaffold_1359_17:0.0013681732):0.0048554825[100],(14_1009_13_20cm_scaffold_12945_4:0.0000022471,14_1009_13_30cm_scaffold_890_12:0.0000020756):0.0018665925[100]):0.0399542722[100],14_1009_16_40cm_scaffold_114_151:0.0413864530):0.0508895965[100],(((14_0903_09_40cm_scaffold_1516_4:0.0000022471,14_0903_12_30cm_scaffold_77_40:0.0000022471):0.0587205906[100],((14_1009_16_30cm_scaffold_12048_7:0.0000022471,14_1009_16_40cm_scaffold_152_7:0.0000022471):0.0586278970[100],14_1009_16_40cm_scaffold_608_64:0.0577415492):0.0185738870[100]):0.0570687427[100],14_1009_16_40cm_scaffold_3_176:0.0569875889):0.0204642659[100]):0.0182986962[92],14_0903_16_40cm_scaffold_57369_1:0.0526606063):0.0385401044[92],14_1009_13_40cm_scaffold_358_37:0.0656867635):0.1448351034[100],14_1009_16_40cm_scaffold_55895_2:0.1846129189):0.4135457082[100]):0.0675252535[100],((14_0903_16_40cm_scaffold_16641_e:0.0843570537,14_1009_16_40cm_scaffold_44_74:0.0796732667):0.0855955165[100],14_1009_16_40cm_scaffold_6420_54:0.1236122549):0.4578898999[100]):0.1323141606[100]):0.0465209663[95],(((((((((ERMGT319_2_curated_scaffold_316_6_ERMGT319_2_Betaproteobacteria_65_13_curated:0.0052187660,(ERMLT300_2_curated_scaffold_6174_2_ERMLT300_2_Betaproteobacteria_64_11_curated:0.0000021876,(ERMLT830_2_curated_scaffold_4239_1_ERMLT830_2_Betaproteobacteria_64_11_curated:0.0041443717,ERMZT718_2_curated_scaffold_2546_3_ERMZT718_2_Betaproteobacteria_66_16_curated:0.0013114893):0.0031310199[87]):0.0047731945[87]):0.0281410831[90],ERMLT790_16_10D_curated_scaffold_1761_3_ERMLT790_16_10D_Betaproteobacteria_64_12_curated:0.0236660605):0.1722857632[100],(ERMGT513_2_curated_scaffold_3594_4_ERMGT513_2_Alphaproteobacteria_62_7_curated:0.0590658274,ERMZT700_2_curated_scaffold_22_44_ERMZT700_2_Alphaproteobacteria_64_14_curated:0.0482449484):0.2027225086[100]):0.1804755778[100],((ERMGT513_2_curated_scaffold_937_33_ERMGT513_2_Alphaproteobacteria_62_7_curated:0.0869963979,ERMZT700_2_curated_scaffold_210_80_ERMZT700_2_Alphaproteobacteria_64_14_curated:0.0862811833):0.2414200994[100],(ERMZT700_2_curated_scaffold_8300_1_ERMZT700_2_Alphaproteobacteria_62_10_curated:0.1815273420,(((14_0903_02_30cm_scaffold_4448_4:0.0012808393,(14_0903_05_40cm_scaffold_18755_4:0.0012832958,14_0927_05_20cm_scaffold_11479_e:0.0012814243):0.0000022471[78]):0.0437808104[100],14_0903_02_30cm_scaffold_4793_12:0.0545463906):0.0389849691[100],14_0903_12_30cm_scaffold_34014_3:0.0425791183):0.1291501023[100]):0.1062984535[100]):0.1662565402[100]):0.0459222994[100],(((((ERMGT513_2_curated_scaffold_204_10_ERMGT513_2_Alphaproteobacteria_62_7_curated:0.0663327356,ERMZT700_2_curated_scaffold_133_64_ERMZT700_2_Alphaproteobacteria_64_14_curated:0.0602401734):0.2051698811[100],(ERMZT700_2_curated_scaffold_3625_13_ERMZT700_2_Alphaproteobacteria_62_10_curated:0.2143080193,(((14_0903_02_30cm_scaffold_1277_e:0.0012891121,14_0903_13_40cm_scaffold_12986_5:0.0000028727):0.0025811509[100],(14_0903_05_40cm_scaffold_959_10:0.0000022471,14_0927_05_20cm_scaffold_1931_33:0.0000022471):0.0000022480[96]):0.0694390493[100],14_0903_12_30cm_scaffold_10971_4:0.0544259909):0.1221385980[100]):0.1158791679[100]):0.2243884997[100],(14_0903_02_30cm_scaffold_16087_5:0.1711185501,(14_0903_02_30cm_scaffold_10700_2:0.0706276039,14_0903_12_30cm_scaffold_4036_15:0.0611261889):0.0581976120[100]):0.3139282617[100]):0.0659933285[100],((ERMGT828_2_curated_scaffold_784_1_ERMGT828_2_Betaproteobacteria_63_8_curated:0.0879887118,ERMZT820_2_curated_scaffold_37_34_ERMZT820_2_Betaproteobacteria_66_22_curated:0.0986466182):0.1009158564[100],14_1009_16_40cm_scaffold_147438_2:0.1177667994):0.1974549492[100]):0.0572483746[100],(ERMGT513_2_curated_scaffold_982_2_ERMGT513_2_Alphaproteobacteria_62_7_curated:0.0521941776,ERMZT700_2_curated_scaffold_106_5_ERMZT700_2_Alphaproteobacteria_64_14_curated:0.0987732630):0.4865563952[100]):0.0889671859[100]):0.1871632244[100],(((((14_0903_09_40cm_scaffold_741_20:0.0013503440,14_0903_12_30cm_scaffold_9377_1:0.0000021722):0.0792034032[100],14_1009_16_40cm_scaffold_112718_2:0.1622826176):0.0266618704[18],14_1009_16_40cm_scaffold_6141_4:0.0871026420):0.0217920072[30],14_0927_12_20cm_scaffold_4566_2:0.0652202439):0.0229941949[8],((14_0903_12_30cm_scaffold_1371_9:0.0109776434,14_0929_05_40cm_scaffold_16601_3:0.0027392475):0.0017155294[38],14_0919_02_20cm_scaffold_24985_1:0.0041216950):0.0558354646[100]):0.6298976089[100]):0.0376626360[62],(((((ERMLIBT47_16_10D_curated_scaffold_1252_4_ERMLIBT47_16_10D_Betaproteobacteria_69_11_curated:0.1675585392,(14_0919_09_20cm_scaffold_13_10:0.0952323795,14_0929_05_20cm_scaffold_1079_12:0.1091665168):0.1234997358[100]):0.0732562879[100],(ERMLT231B_16_10D_curated_scaffold_126_24_ERMLT231B_16_10D_Chloroflexi_50_18_curated:0.0086808056,ERMLT366_16_10D_curated_scaffold_73_46_ERMLT366_16_10D_Chloroflexi_49_9_curated:0.0266379433):0.1882768853[100]):0.0939132808[100],(((((14_0903_02_30cm_scaffold_1300_3:0.0000025475,(14_0919_02_20cm_scaffold_2_177:0.0000021406,14_0927_02_20cm_scaffold_434_6:0.0041086956):0.0013631241[100]):0.0000021870[100],14_0903_09_40cm_scaffold_12284_14:0.0013664929):0.0394553896[100],(((14_0903_13_30cm_scaffold_9275942_3:0.0053223248,14_0927_09_40cm_scaffold_102_46:0.0027192926):0.0628872938[100],(14_1009_02_40cm_scaffold_180_83:0.0000022471,14_1009_05_40cm_scaffold_2045_9:0.0013156996):0.0571396898[100]):0.0138889725[69],(14_0903_13_30cm_scaffold_2138355_3:0.0363566997,14_1009_09_30cm_scaffold_20_58:0.0466624949):0.0095386238[73]):0.0098711149[69]):0.0677035608[92],14_0903_13_40cm_scaffold_23412_7:0.0768092370):0.0381867349[99],14_1009_02_40cm_scaffold_579_50:0.0893398467):0.1068659940[100]):0.1937573667[100],(14_0927_05_40cm_scaffold_2903_10:0.0718485164,(14_1009_12_40cm_scaffold_1754_60:0.0150535682,14_1009_16_40cm_scaffold_21092_6:0.0184937421):0.0477502525[100]):0.2120811771[100]):0.0801994381[100],((((((((((((14_0903_02_30cm_scaffold_2604_16:0.0000022471,14_1009_02_40cm_scaffold_54_84:0.0000022471):0.0000020315[79],14_1009_16_30cm_scaffold_10078_26:0.0040697671):0.0012657539[100],14_1009_05_30cm_scaffold_476_66:0.0027970333):0.0495170213[100],14_1009_16_30cm_scaffold_103_27:0.0695798885):0.0195800106[92],((((14_0903_05_30cm_scaffold_16455_1:0.0014858649,(14_0927_05_40cm_scaffold_777_31:0.0000028697,14_0929_05_40cm_scaffold_9230_1:0.0000023129):0.0000024821[97]):0.0605355212[100],(14_0903_05_40cm_scaffold_4315_8:0.0023214838,((14_0903_12_40cm_200_scaffold_2588_2:0.0000022471,14_1009_09_40cm_scaffold_2466_8:0.0013732018):0.0013768844[100],14_0927_12_40cm_scaffold_3550_6:0.0000023646):0.0018105411[100]):0.0665539393[100]):0.0164625975[93],14_1009_16_20cm_scaffold_7326_e:0.0619851346):0.0084868534[55],((((14_0903_13_30cm_scaffold_5100554_5:0.0240547173,((14_0927_12_20cm_scaffold_20501_4:0.0040955311,14_1009_12_40cm_scaffold_34481_e:0.0092949977):0.0026829652[41],(14_0927_12_40cm_scaffold_21234_7:0.0030504905,14_0929_12_30cm_scaffold_249_85:0.0013636314):0.0013915382[41]):0.0286406745[100]):0.0165463672[100],(14_1009_12_30cm_scaffold_19143_2:0.0061386310,14_1009_12_40cm_scaffold_2519_19:0.0035185971):0.0243959475[100]):0.0320050272[100],14_0927_12_20cm_scaffold_27165_2:0.0473387582):0.0128619396[50],(((14_0903_16_30cm_scaffold_242_8:0.0013575902,(14_1009_05_20cm_scaffold_14_9:0.0013585611,14_1009_12_30cm_scaffold_14090_3:0.0013582031):0.0013581041[100]):0.0027249484[100],14_1009_12_20cm_scaffold_6270_5:0.0000021904):0.0562427415[100],(14_0927_12_40cm_scaffold_36218_e:0.0231114398,14_0929_12_20cm_scaffold_8857_e:0.0134647424):0.0203206562[100]):0.0086015889[37]):0.0040013147[25]):0.0052331055[21]):0.0292972853[100],((((14_0927_05_20cm_scaffold_75119_2:0.0000022471,14_0927_05_40cm_scaffold_27105_3:0.0000022471):0.0013332334[100],14_0929_02_20cm_scaffold_6250_5:0.0013707753):0.0249956694[100],(14_0929_02_40cm_scaffold_18813_3:0.0000022471,14_1009_05_40cm_scaffold_5161_6:0.0000022471):0.0299478700[100]):0.0708156406[100],((14_0927_12_20cm_scaffold_13737_9:0.0593380428,14_0929_12_40cm_scaffold_191_35:0.0779116635):0.0426126676[100],14_1009_16_40cm_scaffold_1595_4:0.0577811556):0.0162474289[37]):0.0127789951[25]):0.0681152487[100],14_0929_05_20cm_scaffold_489_17:0.1607180827):0.0418410149[98],((14_0927_09_20cm_scaffold_532_4:0.0013874484,14_1009_09_20cm_scaffold_154_51:0.0000022471):0.0000022541[80],14_0929_12_20cm_scaffold_104_81:0.0027770208):0.1240679753[100]):0.0358955362[96],14_0929_12_20cm_scaffold_4567_4:0.1352967158):0.2302380922[100],((14_1009_16_30cm_scaffold_628_e:0.1842076025,ACZ89377.1_Type_II_atypical:0.1403179268):0.2295151737[100],(14_1009_16_40cm_scaffold_30832_8:0.1019278739,14_1009_16_40cm_scaffold_52684_9:0.1251118817):0.3800424942[100]):0.0581369103[77]):0.0782275408[100],((((((((((14_0903_05_40cm_scaffold_197_47:0.0000028913,14_0929_05_30cm_scaffold_241_45:0.0000021491):0.0032966429[100],(14_1009_13_20cm_scaffold_4624_15:0.0000022182,14_1009_13_30cm_scaffold_17_129:0.0000025018):0.0102553439[100]):0.0239407642[100],14_1009_16_40cm_scaffold_231_3:0.0232024927):0.0467266129[100],((14_0903_09_40cm_scaffold_11622_7:0.0234961513,(14_1009_16_30cm_scaffold_431_30:0.0228769353,14_1009_16_40cm_scaffold_517_101:0.0218572421):0.0067624767[100]):0.0244941739[100],((14_0903_16_40cm_scaffold_14904_3:0.0448857967,14_1009_13_40cm_scaffold_784_25:0.0236344420):0.0250633322[100],14_1009_16_40cm_scaffold_11492_5:0.0388309580):0.0179385274[100]):0.0380710703[100]):0.0189076362[99],14_0927_05_40cm_scaffold_14446_2:0.0590875543):0.0917484095[100],(14_0919_02_20cm_scaffold_1832_9:0.0000022471,14_0929_02_40cm_scaffold_0_2:0.0000022471):0.1318563841[100]):0.0457495944[100],(((14_0903_12_30cm_scaffold_370_14:0.0037408202,(14_0919_02_20cm_scaffold_790_12:0.0026690447,14_0929_05_40cm_scaffold_1077_13:0.0026664035):0.0016068858[100]):0.0386778567[100],14_1009_16_40cm_scaffold_4679_7:0.0623092097):0.0762330506[100],((14_0927_12_20cm_scaffold_6946_5:0.0048193858,14_1009_16_40cm_scaffold_1345_30:0.0047659762):0.1058957694[100],(14_0929_12_30cm_scaffold_1505_3:0.0516287851,14_1009_09_30cm_scaffold_7318_21:0.0563801945):0.0655332489[100]):0.0279069586[100]):0.0427592252[100]):0.0309909028[100],(((((14_0919_02_20cm_scaffold_2365_9:0.0040484078,14_1009_16_20cm_scaffold_40187_1:0.0065874244):0.0688235579[100],(14_0929_02_30cm_scaffold_273_67:0.0032938467,14_0929_12_40cm_scaffold_34822_2:0.0082923608):0.0263010419[100]):0.0279293172[100],14_1009_16_40cm_scaffold_1400_24:0.0455089002):0.1197731574[100],14_1009_16_40cm_scaffold_128293_3:0.1077157800):0.0175401114[97],14_0929_05_40cm_scaffold_24638_6:0.1291926059):0.0337634645[97]):0.0865982269[100],14_1009_12_40cm_scaffold_5012_17:0.2659226517):0.0941952371[100],14_1009_12_20cm_scaffold_1967_12:0.6250308435):0.0311642552[82]):0.0383422920[82],((((((((14_0903_12_20cm_scaffold_8279_4:0.0051230243,14_1009_09_20cm_scaffold_31906_10:0.0012796489):0.0012748904[47],14_0929_09_20cm_scaffold_1273_3:0.0025578124):0.0000022574[42],14_1009_12_20cm_scaffold_9955_3:0.0000023892):0.0012762432[80],14_1009_16_20cm_scaffold_11322_3:0.0038340029):0.0025544634[89],14_1009_09_30cm_scaffold_13266_5:0.0000022616):0.0025626900[89],14_0927_05_20cm_scaffold_5485_8:0.0025583584):0.0024922795[92],14_0929_05_20cm_scaffold_2359_3:0.0078188792):0.0108281869[92],14_0903_12_40cm_200_scaffold_1374_20:0.0293808096):0.3795521081[100]):0.0525520298[100]):0.1205203103[100]):0.0274778632[51],((((((14_0903_05_40cm_scaffold_778_33:0.0014807781,(14_0929_05_30cm_scaffold_707_22:0.0013723900,14_1009_13_30cm_scaffold_369_23:0.0039496783):0.0025359039[100]):0.0316554446[100],14_1009_16_40cm_scaffold_14125_4:0.0323708517):0.0567973722[100],(((14_0903_12_30cm_scaffold_2177_4:0.0520401370,(14_1009_16_30cm_scaffold_1406_21:0.0404502228,14_1009_16_40cm_scaffold_186_51:0.0397060705):0.0154638596[100]):0.0145769439[100],14_1009_13_40cm_scaffold_966_41:0.0439643826):0.0218433322[100],14_1009_16_40cm_scaffold_1161_19:0.0562151232):0.0227824017[100]):0.0302694450[100],(14_0929_05_40cm_scaffold_19655_6:0.0645915075,14_1009_16_40cm_scaffold_113788_1:0.0698607330):0.0465082991[100]):0.0400919543[100],14_1009_16_40cm_scaffold_16148_3:0.1285578785):0.4124818509[100],14_1009_02_40cm_scaffold_721_2:0.6095265953):0.1128885983[68]):0.0313703579[70],(((ERMGT746_2_curated_scaffold_3096_3_ERMGT746_2_Rokubacteria_69_6_curated:0.0957113329,14_0929_02_30cm_scaffold_8419_8:0.1007081702):0.0385277473[84],(14_0903_12_30cm_scaffold_7199_2:0.0000023839,(14_0929_05_30cm_scaffold_7928_1:0.0013643892,14_1009_09_40cm_scaffold_1963_e:0.0000023386):0.0027304771[100]):0.0799792634[100]):0.0771721782[84],14_1009_16_40cm_scaffold_13099_6:0.1451338111):0.6291927429[100]):0.0627266718[90]):0.0344189983[92],(((((((14_0903_05_40cm_scaffold_179_14:0.0000022471,14_0929_05_30cm_scaffold_1258_44:0.0000022471):0.0052464066[100],(14_1009_13_20cm_scaffold_9818_3:0.0039801689,14_1009_13_30cm_scaffold_207_54:0.0013380349):0.0041340106[100]):0.0395976292[100],14_1009_16_40cm_scaffold_314_83:0.0349470704):0.0901697711[100],((14_0903_09_40cm_scaffold_56_45:0.0614082431,(14_1009_16_30cm_scaffold_0_252:0.0441285896,14_1009_16_40cm_scaffold_143_9:0.0450894529):0.0418968128[100]):0.0574140455[100],14_1009_16_40cm_scaffold_0_335:0.0746505400):0.0376338489[100]):0.0553027351[100],((14_0903_12_30cm_scaffold_67_21:0.0020326402,14_0929_05_40cm_scaffold_1412_16:0.0019844397):0.0943894103[100],14_1009_16_40cm_scaffold_2751_29:0.1101731155):0.0706630750[100]):0.0430481684[100],14_0927_12_20cm_scaffold_5187_8:0.1421188742):0.3146835873[100],(14_0903_13_30cm_scaffold_4312625_22:0.0012085142,14_1009_12_40cm_scaffold_18891_4:0.0116966192):0.6228886234[100]):0.1518110671[88]):0.0233282759[81]):0.0808288344[92]):0.0595621440[90],((((((((((((((((((14_0903_02_20cm_scaffold_2305_7:0.0000022471,14_0927_02_20cm_scaffold_1617_14:0.0000022471):0.0084346162[100],14_0903_16_30cm_scaffold_49905_3:0.0125873094):0.0126422931[100],(14_0903_05_30cm_scaffold_11852_9:0.0083461020,14_1009_09_40cm_scaffold_29930_1:0.0102777015):0.0063072662[100]):0.0343867558[100],14_0903_09_20cm_scaffold_15877_4:0.0336216167):0.0403008914[100],14_0903_13_30cm_scaffold_386332_5:0.1115507559):0.1107065806[100],(((((14_0903_02_30cm_scaffold_9342_2:0.0000022471,14_0927_05_20cm_scaffold_2737_11:0.0000022471):0.0515262989[100],14_0903_02_30cm_scaffold_4536_22:0.0453032936):0.0628622327[100],14_0903_02_30cm_scaffold_18135_36:0.1151279237):0.0683163672[100],14_0903_02_30cm_scaffold_20408_5:0.2507932816):0.1370057959[100],14_0929_05_20cm_scaffold_5082_e:0.2434751513):0.0472171718[10]):0.1298274039[100],(((14_0929_02_30cm_scaffold_13775_5:0.0437233632,14_1009_16_30cm_scaffold_57368_3:0.0510744082):0.0311920724[100],14_1009_09_40cm_scaffold_5736_2:0.0741180417):0.1187856060[100],14_1009_16_30cm_scaffold_21907_7:0.2140976871):0.1157157472[100]):0.4492054340[100],(((((((14_0903_05_30cm_scaffold_36_43:0.0014786391,14_0929_02_40cm_scaffold_110_50:0.0000022471):0.0688289113[100],((14_0903_12_30cm_scaffold_796_2:0.0107708499,(14_0919_02_20cm_scaffold_9048_7:0.0041990156,14_0929_05_40cm_scaffold_68258_2:0.0057836656):0.0078652467[100]):0.0383993913[100],14_1009_16_40cm_scaffold_33645_18:0.0434273305):0.0773045381[100]):0.2485398651[100],(((14_0903_05_30cm_scaffold_36_44:0.0000021218,14_0929_02_40cm_scaffold_110_51:0.0014507721):0.1070253984[100],(14_0929_05_40cm_scaffold_14075_10:0.0788276768,14_1009_16_40cm_scaffold_33645_19:0.0575445590):0.0821937063[100]):0.0399150100[91],14_1009_16_40cm_scaffold_27997_36:0.1540207511):0.2496966568[100]):0.1246553825[100],(14_0903_13_30cm_scaffold_8012240_2:0.4650462535,(14_1009_09_30cm_scaffold_287_36:0.1472742854,14_1009_16_40cm_scaffold_50057_5:0.1479633618):0.2434435450[100]):0.1372622086[100]):0.0355038679[41],((((((((((14_0903_05_40cm_scaffold_2563_e:0.0000000000,14_0929_05_40cm_scaffold_352_11:0.0000000000):0.0000022471,14_0927_05_40cm_scaffold_3840_6:0.0000022471):0.0000022471[80],14_0929_05_30cm_scaffold_1722_17:0.0030421021):0.0014492791[41],14_1009_05_30cm_scaffold_522_23:0.0000024694):0.1703035442[100],((14_0929_02_20cm_scaffold_17164_7:0.0200014271,14_0929_09_40cm_scaffold_7925_4:0.0314452635):0.0126439819[100],14_1009_12_30cm_scaffold_15269_1:0.0194945028):0.1027360445[100]):0.4536997856[100],((14_0929_12_30cm_scaffold_1498_10:0.2364986825,(14_1009_09_40cm_scaffold_12492_7:0.0404373888,14_1009_16_30cm_scaffold_3352_25:0.0561260848):0.1913846898[100]):0.1152864811[100],(14_1009_09_30cm_scaffold_4295_23:0.0684965534,14_1009_16_40cm_scaffold_29460_1:0.0614074767):0.2081801147[100]):0.1152027247[100]):0.2045584092[100],((14_0927_09_40cm_scaffold_4374_7:0.0016493681,14_1009_16_30cm_scaffold_272_165:0.0028725011):0.0863179160[100],14_1009_16_30cm_scaffold_15442_5:0.0945672653):0.4664791233[100]):0.0757455929[100],(14_0927_12_20cm_scaffold_322_108:0.1113304380,14_1009_16_40cm_scaffold_99_21:0.0610829380):0.5569004592[100]):0.0313147007[90],((((14_0903_13_30cm_scaffold_3867881_12:0.0716000058,14_1009_16_40cm_scaffold_4715_12:0.0574463659):0.1303522048[100],14_1009_09_30cm_scaffold_1791_1:0.1404979130):0.0695650095[100],14_1009_16_40cm_scaffold_166400_2:0.1508884519):0.2228344586[100],14_1009_09_30cm_scaffold_686_17:0.4500629437):0.0847629762[100]):0.0650709755[100],(14_0903_12_30cm_scaffold_290_3:0.0080382360,(14_0919_02_20cm_scaffold_6713_5:0.0000022471,14_0929_05_40cm_scaffold_15099_3:0.0000023678):0.0076980807[100]):0.5548845916[100]):0.0464766472[94]):0.0636712698[41],(((((((((14_0903_05_40cm_scaffold_156_34:0.0043852534,14_0929_05_30cm_scaffold_7370_5:0.0000022471):0.0040420739[100],14_1009_13_30cm_scaffold_9454_6:0.0062080346):0.0257936938[100],14_1009_16_40cm_scaffold_44_91:0.0338879168):0.0239748123[100],14_0927_05_40cm_scaffold_4024_2:0.0693531902):0.0325202590[100],(((14_0903_09_40cm_scaffold_5777_2:0.0014200636,14_0903_12_30cm_scaffold_511_25:0.0000022471):0.0458864566[100],(14_1009_16_30cm_scaffold_9461_4:0.0287257627,14_1009_16_40cm_scaffold_1783_61:0.0294741337):0.0143943275[100]):0.0397701850[100],14_1009_13_40cm_scaffold_1772_17:0.0474608436):0.0177996632[100]):0.0414140848[100],14_0927_12_20cm_scaffold_2657_12:0.0974985615):0.0435186485[100],14_0929_02_30cm_scaffold_1122_23:0.0949270803):0.0689016841[100],14_1009_16_40cm_scaffold_22535_7:0.2695781472):0.2289043922[100],((((((14_0927_12_20cm_scaffold_1011_21:0.0143805674,14_1009_13_20cm_scaffold_16366_4:0.0096913914):0.0510722455[100],(14_0929_12_30cm_scaffold_2559_29:0.0014771585,14_1009_12_40cm_scaffold_2122_8:0.0014708851):0.0544153594[100]):0.0567973971[100],14_0927_12_40cm_scaffold_1059_17:0.1458244215):0.0933260445[100],(14_1009_09_20cm_scaffold_6972_2:0.0015296022,14_1009_12_20cm_scaffold_673_25:0.0000020964):0.1296508546[100]):0.1195786592[100],(14_1009_16_30cm_scaffold_45890_2:0.0783937428,14_1009_16_40cm_scaffold_106868_2:0.1063329696):0.2843129322[100]):0.0611988441[100],14_1009_16_40cm_scaffold_23956_3:0.2739616530):0.4818889589[100]):0.1044840602[100]):0.1986185239[100],((14_0903_13_30cm_scaffold_2136621_7:0.0000022471,14_1009_16_30cm_scaffold_2432_19:0.0027970057):0.5304413061[100],(14_1009_09_30cm_scaffold_14110_1:0.3545276477,(14_1009_09_30cm_scaffold_30371_3:0.1100402086,14_1009_16_40cm_scaffold_32657_2:0.1494317037):0.3754509448[100]):0.1738121138[100]):0.0950194416[100]):0.0598472545[100]):0.1177852806[100],((((14_0903_05_40cm_scaffold_35476_2:0.0014329929,14_1009_05_40cm_scaffold_20737_6:0.0027583562):0.0041497447[98],14_1009_12_40cm_scaffold_19647_6:0.0013423048):0.0030742408[17],14_0929_12_40cm_scaffold_18528_2:0.0119062133):0.9370339449[100],(14_1009_09_30cm_scaffold_2609_7:0.4200500630,14_1009_09_30cm_scaffold_1355_4:0.4503305129):0.2591609494[100]):0.0618250739[95]):0.0770925287[99],((((((((((14_0903_05_40cm_scaffold_372_e:0.0015565751,14_1009_05_30cm_scaffold_1659_33:0.0000022471):0.0015598231[98],((14_0927_05_40cm_scaffold_1200_e:0.0000000000,14_0929_05_40cm_scaffold_336_28:0.0000000000):0.0000022471,14_0929_05_30cm_scaffold_1551_33:0.0000022471):0.0000025491[77]):0.2167774608[100],(14_1009_02_40cm_scaffold_10543_5:0.0574042509,14_1009_16_40cm_scaffold_1007_34:0.0889676616):0.1288169362[100]):0.1219180621[100],((14_0903_13_40cm_scaffold_16048_2:0.0054108855,(14_0927_12_20cm_scaffold_10253_6:0.0047386743,14_1009_13_30cm_scaffold_892_5:0.0064222981):0.0026017450[97]):0.2390307656[100],(((14_0903_16_30cm_scaffold_130_4:0.0025734311,14_0929_09_40cm_scaffold_317_7:0.0021027741):0.1807960504[100],(14_1009_05_40cm_scaffold_2059_12:0.1456907715,(14_1009_12_30cm_scaffold_1524_19:0.0381303445,14_1009_13_30cm_scaffold_2322_18:0.0485206657):0.0761661825[100]):0.0172079703[71]):0.0210269765[84],(14_0927_12_20cm_scaffold_12903_7:0.1418306643,(14_0929_02_20cm_scaffold_197_e:0.0045243113,14_0929_02_30cm_scaffold_10366_4:0.0000022789):0.1823977711[100]):0.0290019400[88]):0.1216726227[100]):0.0565254751[91]):0.0647699460[90],14_0927_12_20cm_scaffold_5580_7:0.4147003036):0.1846569919[100],14_0903_13_30cm_scaffold_1882184_14:0.4429175692):0.4606319612[100],(((14_1009_09_30cm_scaffold_2609_13:0.4712622856,(14_1009_13_40cm_scaffold_4758_6:0.0716564799,14_1009_16_40cm_scaffold_463_27:0.0917326285):0.2871298791[100]):0.0780787138[100],14_1009_16_40cm_scaffold_13128_18:0.5412038117):0.0634133754[100],(14_1009_16_40cm_scaffold_28828_4:0.4188836527,14_1009_16_40cm_scaffold_16433_28:0.2859928990):0.3900901547[100]):0.0359689059[88]):0.0333651132[97],(14_1009_09_30cm_scaffold_15592_14:0.3699383410,14_1009_16_40cm_scaffold_108659_4:0.3077143322):0.3107205062[100]):0.0739243242[97],(((14_0903_13_30cm_scaffold_188826_14:0.1051963133,14_1009_16_40cm_scaffold_46922_20:0.0663467256):0.1357219389[100],14_1009_16_30cm_scaffold_75239_2:0.1476919866):0.2391516181[100],14_1009_16_40cm_scaffold_6689_7:0.3734816645):0.1956270450[100]):0.0644336801[100],((14_0903_13_30cm_scaffold_3969139_3:0.1285080738,14_1009_09_30cm_scaffold_102_11:0.0949044773):0.2073259908[100],(14_1009_09_30cm_scaffold_6923_10:0.3301494256,14_1009_16_40cm_scaffold_12032_20:0.3411774196):0.0710334047[10]):0.2758936394[100]):0.2992246970[100]):0.0593565387[98],(14_1009_09_30cm_scaffold_1123_9:0.0117842862,14_1009_16_40cm_scaffold_7035_e:0.0602091723):0.7115907593[100]):0.0266290510[68],(((((((14_0903_02_30cm_scaffold_28512_9:0.1734556893,(14_0919_09_20cm_scaffold_155_13:0.0062566525,(14_0927_02_20cm_scaffold_10551_4:0.0013899849,14_0929_05_20cm_scaffold_9714_3:0.0000022471):0.0021228492[97]):0.1931663703[100]):0.1220665144[100],(((14_0927_12_20cm_scaffold_15122_9:0.0054299419,14_1009_13_30cm_scaffold_24992_6:0.0030052787):0.0295432674[100],14_0929_05_20cm_scaffold_13652_2:0.0266228655):0.1105131444[100],(14_0927_12_20cm_scaffold_15122_10:0.0832244464,14_1009_09_20cm_scaffold_19036_4:0.0575303686):0.0814599063[100]):0.1450500992[100]):0.0592235910[99],(14_0927_12_20cm_scaffold_6427_3:0.1406798923,(14_1009_09_20cm_scaffold_17760_3:0.0280052608,14_1009_16_30cm_scaffold_65092_3:0.0413055476):0.0605066224[100]):0.1811379395[100]):0.0632628425[100],(((((((14_0903_05_40cm_scaffold_392_25:0.0015923035,14_1009_13_30cm_scaffold_384_26:0.0212981686):0.0159438136[100],14_1009_16_40cm_scaffold_1114_33:0.0086751097):0.0200682505[100],(((14_0903_09_40cm_scaffold_3320_e:0.0000022471,14_0903_12_30cm_scaffold_2087_14:0.0013896416):0.0121039475[100],14_1009_16_30cm_scaffold_211_30:0.0105889309):0.0121111760[100],14_1009_16_40cm_scaffold_91_77:0.0172185284):0.0097563397[75]):0.0122112537[97],((14_0903_12_30cm_scaffold_4085_e:0.0000020936,14_0929_05_40cm_scaffold_9558_3:0.0013954061):0.0463214783[100],((14_0927_12_20cm_scaffold_3220_84:0.0171872963,14_1009_16_40cm_scaffold_1415_33:0.0141354401):0.0274626004[100],(14_1009_16_40cm_scaffold_33551_5:0.0258751308,14_1009_16_40cm_scaffold_196523_1:0.0435351006):0.0091452328[61]):0.0103443333[51]):0.0080061098[51]):0.0138395811[92],(14_0903_16_40cm_scaffold_9108_5:0.0185864800,14_1009_13_40cm_scaffold_3319_2:0.0103867452):0.0201303663[100]):0.0181460613[93],(14_0929_05_30cm_scaffold_9333_3:0.0000022471,14_1009_09_40cm_scaffold_671_9:0.0013827129):0.0418491451[100]):0.0398403588[99],14_0929_05_40cm_scaffold_37038_3:0.1233230327):0.2432347678[100]):0.1351462914[100],(((14_0903_12_20cm_scaffold_8088_7:0.0757847307,((14_0903_13_30cm_scaffold_9566315_7:0.0000022471,14_0929_02_40cm_scaffold_1062_50:0.0000022471):0.0572620472[100],14_1009_16_20cm_scaffold_4726_10:0.0702230249):0.0230933646[100]):0.0957770750[100],14_1009_16_30cm_scaffold_141080_2:0.1226167329):0.0305866078[100],14_0903_13_30cm_scaffold_422141_e:0.1737400732):0.1931449148[100]):0.0737155664[100],(14_0903_13_30cm_scaffold_2979449_3:0.0000022471,14_1009_13_40cm_scaffold_5240_4:0.0013818607):0.3234976028[100]):0.3591206269[100],(((((((((((((((14_0903_05_30cm_scaffold_5584_11:0.0030309378,14_0927_05_40cm_scaffold_4831_7:0.0014098237):0.0785064037[100],14_1009_05_30cm_scaffold_11456_4:0.0745010573):0.0293319294[100],(14_0927_12_40cm_scaffold_3734_9:0.0028304093,14_1009_16_30cm_scaffold_1961_30:0.0030734109):0.0913574153[100]):0.0289252007[100],14_1009_09_20cm_scaffold_4335_2:0.1707895041):0.0331234957[97],((14_0903_05_40cm_scaffold_466_22:0.0000022471,14_0927_12_40cm_scaffold_2075_e:0.0107709608):0.0015910293[100],14_0927_05_40cm_scaffold_8954_5:0.0060983882):0.1613207841[100]):0.0159546654[99],((((14_0903_16_30cm_scaffold_2774_4:0.0000021887,14_1009_12_20cm_scaffold_822_21:0.0014767636):0.0014805094[100],14_1009_05_20cm_scaffold_172_25:0.0000023084):0.1114137718[100],(((((14_0927_05_20cm_scaffold_18248_3:0.0014723881,14_0927_09_20cm_scaffold_27867_2:0.0047035075):0.0014808111[100],14_0929_05_30cm_scaffold_9018_2:0.0014753272):0.0014769409[100],14_0929_12_20cm_scaffold_7793_4:0.0059249324):0.0020978558[100],14_1009_05_20cm_scaffold_9003_1:0.0151088626):0.0087021502[100],14_0927_12_40cm_scaffold_19902_2:0.0117791387):0.0450821568[100]):0.0346181641[100],((14_1009_02_40cm_scaffold_1135_25:0.0000000000,14_1009_16_30cm_scaffold_64022_2:0.0000000000):0.0000022471,14_1009_05_30cm_scaffold_1862_27:0.0000022471):0.1146761757[100]):0.0270391116[100]):0.0212709631[100],(((14_0903_13_30cm_scaffold_2390005_e:0.0426091206,((14_0927_12_40cm_scaffold_20488_4:0.0000025258,14_1009_12_40cm_scaffold_317_69:0.0014859453):0.0029657663[100],14_0929_12_30cm_scaffold_754_22:0.0029953643):0.0352733621[100]):0.0168922729[100],14_1009_12_30cm_scaffold_7991_10:0.0578572011):0.0625261052[100],(14_0927_12_20cm_scaffold_49_41:0.0333908822,14_1009_12_40cm_scaffold_6298_8:0.0333481185):0.0778113964[100]):0.0212980745[100]):0.1383259383[100],((((14_0927_12_20cm_scaffold_768_26:0.0096188106,14_1009_13_20cm_scaffold_4286_7:0.0037364128):0.0331955118[100],(14_0929_12_30cm_scaffold_2452_11:0.0000022471,14_1009_12_40cm_scaffold_2338_2:0.0014426828):0.0289294806[100]):0.0643668612[100],14_0929_12_40cm_scaffold_2030_9:0.1398787260):0.0498196303[100],14_0927_12_40cm_scaffold_652_19:0.1148108064):0.0931701704[100]):0.1592277289[100],(14_0929_12_20cm_scaffold_7700_e:0.0000021900,14_1009_12_20cm_scaffold_9449_8:0.0015699657):0.3445612103[100]):0.0788780688[100],14_0929_05_20cm_scaffold_1169_40:0.4025701932):0.0825266899[100],14_0903_12_20cm_scaffold_3105_e:0.5519282976):0.1972497968[100],(14_1009_16_30cm_scaffold_1032_20:0.4122326565,14_1009_16_30cm_scaffold_188325_2:0.3538721487):0.3078643297[100]):0.1079902228[95],(((((((((((14_0903_09_40cm_scaffold_9439_3:0.0000022626,14_0929_09_20cm_scaffold_3544_4:0.0056333158):0.0028101533[78],14_1009_09_20cm_scaffold_2633_1:0.0000021569):0.0014218329[79],14_1009_09_30cm_scaffold_6559_7:0.0070435594):0.0015082187[93],((14_0927_12_20cm_scaffold_27171_2:0.0064338845,14_1009_12_20cm_scaffold_14531_2:0.0042035212):0.0014081927[98],14_1009_16_20cm_scaffold_2761_5:0.0099216066):0.0013036944[88]):0.0168330667[89],14_0903_12_40cm_200_scaffold_2467_5:0.0288360508):0.0641579547[100],14_1009_02_40cm_scaffold_874_78:0.0956187363):0.0821008757[100],14_1009_12_20cm_scaffold_844_21:0.1406904860):0.1629358804[100],14_0903_12_40cm_200_scaffold_1416_3:0.2719873113):0.2449852876[100],(14_0903_13_30cm_scaffold_297904_7:0.2613916301,14_0903_13_30cm_scaffold_2103225_10:0.3249821822):0.2607489803[100]):0.0649770516[64],((((14_0903_12_30cm_scaffold_14736_5:0.0049840526,(14_1009_09_40cm_scaffold_30892_3:0.0033392382,14_1009_16_40cm_scaffold_16191_8:0.0035080155):0.0000029778[59]):0.1980728222[100],14_1009_16_30cm_scaffold_51119_2:0.1386470982):0.0434476767[96],(14_1009_09_30cm_scaffold_7055_8:0.1963156501,14_1009_16_40cm_scaffold_40723_3:0.2408111240):0.0389497186[97]):0.0351503434[97],(14_0927_12_20cm_scaffold_3220_27:0.2182994706,14_1009_16_40cm_scaffold_41143_11:0.1533071548):0.0445248496[100]):0.1603404789[100]):0.0472849307[64],(14_0903_13_30cm_scaffold_5717896_2:0.4038698480,(14_0927_05_40cm_scaffold_16977_1:0.0694790900,14_1009_16_40cm_scaffold_2101_6:0.0850477324):0.3531831513[100]):0.0729261249[100]):0.0568686128[65]):0.1330900883[100],(((14_0903_13_30cm_scaffold_6335814_15:0.0026377989,14_0903_16_40cm_scaffold_4199_2:0.0015547251):0.1078764803[100],14_1009_16_40cm_scaffold_30006_4:0.0960896979):0.3652294377[100],(14_0919_02_20cm_scaffold_4033_19:0.0954387022,((14_0919_02_20cm_scaffold_2035_12:0.0054884623,14_1009_16_20cm_scaffold_5194_5:0.0028344388):0.0136349842[100],(14_0929_02_30cm_scaffold_28_53:0.0013847344,14_0929_12_40cm_scaffold_3930_10:0.0000024532):0.0291552219[100]):0.0682109690[100]):0.4103470071[100]):0.0464958820[66]):0.1084265606[81],14_1009_16_40cm_scaffold_82054_4:0.6159865829):0.0726483184[96]):0.1577658766[100]):0.0629610146[71],((14_0903_13_30cm_scaffold_5428668_7:0.5326373159,(14_0929_02_40cm_scaffold_3665_4:0.0016499020,14_1009_05_40cm_scaffold_7729_5:0.0000022471):0.8136541559[100]):0.1516873298[100],((14_1009_16_30cm_scaffold_2644_23:0.2045312019,14_1009_16_30cm_scaffold_100997_4:0.2353722382):0.1441789933[100],14_1009_16_40cm_scaffold_45867_1:0.3582137667):0.4388881204[100]):0.1293253408[100]):0.1011262888[100],(((((((((((((((14_0903_02_30cm_scaffold_714_45:0.0000022471,14_1009_02_40cm_scaffold_935_11:0.0000022471):0.0000025074[66],14_1009_05_20cm_scaffold_1905_4:0.0059114765):0.0014785447[96],14_1009_16_30cm_scaffold_71482_3:0.0000022471):0.0014819286[96],14_1009_05_30cm_scaffold_1603_12:0.0000024570):0.0687824538[100],(14_0927_12_40cm_scaffold_8891_20:0.0000022471,14_1009_16_30cm_scaffold_103_47:0.0000022471):0.0950310174[100]):0.0174475612[100],(((14_0927_05_40cm_scaffold_633_34:0.0008305101,14_0929_05_40cm_scaffold_16535_3:0.0022529994):0.0875864342[100],14_1009_09_20cm_scaffold_14013_9:0.0665454313):0.0269498740[100],((14_0927_12_20cm_scaffold_467_2:0.0022305640,(14_0927_12_40cm_scaffold_45471_1:0.0016294339,14_0929_12_30cm_scaffold_249_70:0.0000022471):0.0021984834[100]):0.0724647133[100],14_1009_12_30cm_scaffold_4490_8:0.0633093706):0.0192855620[100]):0.0109305726[100]):0.0268721611[100],(14_0927_12_20cm_scaffold_35_125:0.0346620774,14_1009_12_40cm_scaffold_10063_8:0.0394320801):0.0539295765[100]):0.0289301807[100],((14_0929_12_30cm_scaffold_2325_4:0.0000027820,14_1009_12_40cm_scaffold_2120_12:0.0000020507):0.1373954757[100],(14_1009_16_20cm_scaffold_1814_6:0.0000022471,14_1009_16_30cm_scaffold_476_76:0.0000022471):0.1160113751[100]):0.0278294873[100]):0.0450265872[100],(14_0929_02_20cm_scaffold_1706_13:0.0232874599,(14_0929_02_40cm_scaffold_1113_38:0.0000022484,14_1009_05_40cm_scaffold_1962_23:0.0029751557):0.0287416023[100]):0.0978742184[100]):0.2321755179[100],((((((((14_0903_02_30cm_scaffold_2284_16:0.0015585682,14_1009_02_30cm_scaffold_13616_6:0.0046775315):0.0055894005[100],14_0903_12_20cm_scaffold_9816_5:0.0022362467):0.0145568193[100],(14_0927_09_20cm_scaffold_2630_15:0.0015699287,14_0929_09_30cm_scaffold_6356_6:0.0000025980):0.0264391492[100]):0.0325975105[100],((14_0929_12_20cm_scaffold_14046_10:0.0378704440,(14_1009_12_40cm_scaffold_9534_3:0.0341361677,14_1009_13_20cm_scaffold_23369_2:0.0357569351):0.0257060428[100]):0.0108868701[100],14_1009_16_40cm_scaffold_25820_3:0.0565150978):0.0166796643[100]):0.0277213629[100],14_0929_09_20cm_scaffold_231_6:0.1256726252):0.0789611556[100],14_0927_12_40cm_scaffold_1650_9:0.1201606712):0.0362828024[100],14_0929_12_20cm_scaffold_13025_3:0.1421529679):0.1126613174[100],((14_0929_02_40cm_scaffold_843_25:0.2479601165,14_1009_16_30cm_scaffold_61214_13:0.1327209905):0.0290047905[88],14_1009_16_40cm_scaffold_71620_e:0.2066083930):0.0632728012[92]):0.1766133238[100]):0.0698266838[97],(((((((14_0903_05_40cm_scaffold_464_30:0.0000000000,14_0929_05_40cm_scaffold_286_30:0.0000000000):0.0000000000,14_0929_05_30cm_scaffold_1593_29:0.0000000000):0.0000022471,14_0927_05_40cm_scaffold_2323_7:0.0000022471):0.0014991727[100],14_1009_05_30cm_scaffold_4511_7:0.0000024476):0.1762454543[100],((14_1009_02_40cm_scaffold_1197_40:0.0015076293,14_1009_16_30cm_scaffold_8157_1:0.0000022471):0.0091105063[100],14_1009_16_40cm_scaffold_834_48:0.0236520107):0.0716340797[100]):0.0342104273[100],((((14_0903_16_30cm_scaffold_130_142:0.0000022471,14_0929_09_40cm_scaffold_14840_2:0.0000022471):0.0818331889[100],14_1009_13_30cm_scaffold_199_3:0.0525628534):0.0161874511[68],14_0929_02_20cm_scaffold_374_35:0.0862798951):0.0165676213[99],(((((14_0927_09_40cm_scaffold_2171_2:0.0015199819,14_0929_09_40cm_scaffold_1948_6:0.0030008669):0.0322286180[100],14_0927_12_20cm_scaffold_965_2:0.0412390778):0.0145743610[100],14_1009_16_20cm_scaffold_23469_3:0.0304905717):0.0141372743[100],14_1009_16_30cm_scaffold_13409_2:0.0341525638):0.0076325867[100],(14_0929_05_40cm_scaffold_5896_13:0.0474127274,14_1009_12_30cm_scaffold_391_26:0.0470115595):0.0150237489[100]):0.0356315383[100]):0.0875990154[99]):0.0674378656[97],((14_0903_13_40cm_scaffold_7044_5:0.0014950624,14_1009_13_30cm_scaffold_505_5:0.0000022471):0.0000023034[94],(14_0927_12_20cm_scaffold_3492_5:0.0014914202,14_0929_02_40cm_scaffold_26742_4:0.0014976452):0.0014914892[100]):0.2233771318[100]):0.1027819815[100]):0.5807238727[100],(14_0903_13_30cm_scaffold_378471_5:0.0416044689,(14_1009_13_30cm_scaffold_657_1:0.0000022471,14_1009_13_40cm_scaffold_1024_44:0.0000026604):0.0013030392[100]):0.7857611177[100]):0.1297161576[100],(((((((((14_0903_05_30cm_scaffold_805_14:0.0058452077,(14_0919_02_20cm_scaffold_321_42:0.0014530225,14_0929_02_40cm_scaffold_0_327:0.0000021245):0.0029058970[100]):0.0224775162[100],14_0929_12_30cm_scaffold_1979_5:0.0363544076):0.0524015029[100],(((((14_0903_16_30cm_scaffold_7506_7:0.0000024762,14_1009_13_20cm_scaffold_29847_3:0.0014539911):0.0431323193[100],(14_0929_02_30cm_scaffold_2187_8:0.0000021067,14_0929_12_40cm_scaffold_2455_8:0.0014413183):0.0381402467[100]):0.0165849447[100],(14_0919_02_20cm_scaffold_12382_2:0.0000027130,14_1009_16_20cm_scaffold_1098_22:0.0086810400):0.0596030224[100]):0.0300393416[100],14_0927_12_20cm_scaffold_1004_30:0.0378465891):0.0517793495[100],(14_0919_02_20cm_scaffold_321_59:0.0028855587,14_1009_16_30cm_scaffold_4721_42:0.0000022471):0.0649653513[100]):0.0283753638[100]):0.0254932565[100],(14_0927_12_20cm_scaffold_15252_4:0.0034195551,14_1009_16_40cm_scaffold_11090_22:0.0053468308):0.0802205039[100]):0.1482882340[100],((14_0903_12_20cm_scaffold_771_8:0.0290959473,14_0903_13_30cm_scaffold_330824_7:0.0218427819):0.0859853993[100],14_0929_12_20cm_scaffold_10038_4:0.1087071880):0.1233069884[100]):0.0546040702[100],(14_1009_16_30cm_scaffold_1303_17:0.0587475149,14_1009_16_30cm_scaffold_1769_11:0.0435950105):0.4159203138[100]):0.0524510933[100],((14_0903_12_20cm_scaffold_454_11:0.0180656750,14_0903_13_30cm_scaffold_3545211_3:0.0122782251):0.0926004744[100],(14_0929_12_20cm_scaffold_27261_4:0.0099680824,14_1009_09_30cm_scaffold_7018_2:0.0107777900):0.0925608847[100]):0.2338414637[100]):0.1127410138[100],((14_0903_09_40cm_scaffold_816_22:0.0515209046,14_0927_05_40cm_scaffold_11978_4:0.0595176251):0.0337489672[100],14_1009_16_40cm_scaffold_4155_24:0.0675852071):0.4400437905[100]):0.1692389517[100],(((14_0903_12_20cm_scaffold_6002_3:0.0057089377,14_0927_12_20cm_scaffold_49689_3:0.0117303204):0.0017196149[100],14_1009_12_20cm_scaffold_31978_2:0.0000022816):0.0753153065[100],(14_0919_12_20cm_scaffold_15028_3:0.0132281837,14_1009_12_20cm_scaffold_38777_2:0.0065354348):0.0647089488[100]):0.5540581569[100]):0.1931878282[100]):0.0988724511[100],(14_0929_05_20cm_scaffold_536_25:0.1557200340,14_1009_16_30cm_scaffold_47692_2:0.1792807765):0.9889022843[100]):0.0508547612[83],((((((((14_0903_05_30cm_scaffold_1312_25:0.0000022471,14_0903_13_20cm_scaffold_4998_5:0.0000022471):0.0595692880[100],14_1009_05_40cm_scaffold_22_118:0.0735568246):0.0362130973[99],(14_0903_13_20cm_scaffold_1422_12:0.0563048230,((14_0903_13_40cm_scaffold_8171_6:0.0027758250,14_0929_12_30cm_scaffold_534_7:0.0030227389):0.0184036897[100],14_0919_02_20cm_scaffold_11491_3:0.0145104638):0.0673781537[100]):0.0094339478[100]):0.0274247885[99],14_1009_16_40cm_scaffold_9420_7:0.0696307743):0.0786877494[99],(14_0903_13_30cm_scaffold_9813016_45:0.1224571875,14_0927_12_20cm_scaffold_144_10:0.1452497139):0.0489319498[100]):0.2034150417[100],((((14_0903_12_30cm_scaffold_787_13:0.1530383763,14_1009_16_30cm_scaffold_9652_12:0.1981580594):0.0417594035[98],(((14_0903_12_40cm_200_scaffold_1827_16:0.1505389527,14_0919_09_20cm_scaffold_395_13:0.1644985402):0.0355907727[100],(14_0927_12_20cm_scaffold_540_11:0.0869172122,14_1009_16_40cm_scaffold_31734_1:0.0617677786):0.0929431571[100]):0.0415428447[100],14_1009_16_30cm_scaffold_42669_16:0.2147959149):0.0210933149[77]):0.0380124280[75],(14_0903_13_30cm_scaffold_527052_2:0.1634953203,14_0927_09_20cm_scaffold_65_263:0.1655743622):0.1345518406[100]):0.0481861662[51],(14_0929_05_20cm_scaffold_22_61:0.0000022471,14_1009_02_20cm_scaffold_914_2:0.0000022471):0.2567261526[100]):0.0581361620[62]):0.1483186070[100],((14_1009_12_30cm_scaffold_1138_11:0.0253614118,(14_1009_16_30cm_scaffold_48471_2:0.0047983775,14_1009_16_40cm_scaffold_18068_10:0.0048812018):0.0079852647[97]):0.5100671239[100],14_1009_16_30cm_scaffold_2544_55:0.4963641423):0.1062075889[100]):0.0968395124[92],14_1009_16_40cm_scaffold_22361_15:0.4102084219):0.6295660518[100]):0.0756336931[85]):0.0691599098[84],(14_0903_13_30cm_scaffold_1917175_3:0.7517740802,14_1009_16_40cm_scaffold_129188_2:0.7662800115):0.0718623302[94]):0.0640143790[87],14_1009_16_40cm_scaffold_36288_2:1.0724084227):0.2554210406[100],(((((((((14_0903_02_30cm_scaffold_6673_2:0.0087813278,((14_1009_05_20cm_scaffold_5897_2:0.0013621923,14_1009_05_30cm_scaffold_1331_10:0.0000022471):0.0031358491[100],14_1009_16_30cm_scaffold_32567_7:0.0009501639):0.0054373877[100]):0.0661746581[100],(((14_0927_05_20cm_scaffold_26521_5:0.0102180828,14_1009_05_20cm_scaffold_15748_3:0.0000022471):0.0060019707[100],14_0929_12_20cm_scaffold_7752_4:0.0035222798):0.0713297448[100],(14_1009_12_20cm_scaffold_8219_12:0.0013293008,14_1009_12_30cm_scaffold_16798_2:0.0042140842):0.0768809032[100]):0.0200670298[100]):0.0312435573[100],((((((14_0903_05_30cm_scaffold_9449_2:0.0000022471,14_0927_05_40cm_scaffold_3426_12:0.0000022471):0.0000022471[61],14_0929_05_40cm_scaffold_3339_3:0.0013586673):0.0563566206[100],14_1009_05_30cm_scaffold_4781_10:0.0651236226):0.0315283791[100],14_1009_09_20cm_scaffold_3345_14:0.0837275043):0.0261241851[100],14_1009_16_30cm_scaffold_384_31:0.0685468146):0.0335819256[100],(14_0903_05_40cm_scaffold_1268_4:0.0081583785,(14_0903_12_40cm_200_scaffold_734_18:0.0079125502,(14_0927_12_40cm_scaffold_307_21:0.0000022471,14_1009_09_40cm_scaffold_2211_22:0.0014096257):0.0077603496[100]):0.0035595691[100]):0.1109226616[100]):0.0322075280[100]):0.0264779088[100],((14_0927_12_20cm_scaffold_13_63:0.0427256163,14_1009_12_40cm_scaffold_10077_8:0.0233897114):0.0593843374[100],(14_0927_12_20cm_scaffold_1687_21:0.0037987894,14_1009_12_40cm_scaffold_2189_5:0.0074558433):0.0806124205[100]):0.0345269868[100]):0.0790630916[100],(((14_0927_05_20cm_scaffold_15567_13:0.0053789775,14_0929_02_20cm_scaffold_18674_2:0.0098548408):0.0384494345[100],(14_0929_02_40cm_scaffold_6132_26:0.0008221761,14_1009_05_40cm_scaffold_3564_6:0.0050419081):0.0217150163[100]):0.1649415733[100],(14_1009_16_20cm_scaffold_6287_8:0.0000022471,14_1009_16_30cm_scaffold_25399_8:0.0000022471):0.1696956496[100]):0.0918932442[100]):0.0344841661[98],14_1009_16_40cm_scaffold_14086_18:0.1602984094):0.2101549618[100],((14_0929_12_20cm_scaffold_127_54:0.0034643153,14_1009_09_20cm_scaffold_613_66:0.0008101032):0.2120460371[100],(14_0929_12_20cm_scaffold_9697_14:0.0028400844,14_1009_12_20cm_scaffold_1647_23:0.0000023435):0.2449885796[100]):0.0934160028[100]):0.1113905666[100],14_0929_05_20cm_scaffold_10369_6:0.7452306649):0.0829322708[75],((14_0927_12_20cm_scaffold_1011_17:0.0090874561,14_1009_13_20cm_scaffold_16366_9:0.0190174433):0.0643304051[100],(14_0929_12_30cm_scaffold_907_19:0.0076707766,14_1009_12_40cm_scaffold_2122_12:0.0031150057):0.0726175694[100]):0.4573138303[100]):0.4376545179[100]):0.0945655790[99],((14_0903_05_40cm_scaffold_2788_1:0.0044861792,(14_1009_12_30cm_scaffold_7362_11:0.0000022504,14_1009_12_40cm_scaffold_23304_3:0.0000022471):0.0069569914[100]):0.0090138539[100],14_1009_16_40cm_scaffold_28229_7:0.0379707761):0.7176431821[100]):0.0338184958[74]):0.0933068461[97],(14_0929_12_40cm_scaffold_17180_8:0.0063706726,14_1009_12_30cm_scaffold_3632_9:0.0028740019):0.6576843245[100]):0.0743317025[60],((((((((((((ERMGT746_2_curated_scaffold_0_59_ERMGT746_2_Deltaproteobacteria_56_10_curated:0.0582556176,ERMLT890_curated_scaffold_6398_2_ERMLT890_Deltaproteobacteria_56_8_curated:0.0372171006):0.0107665985[100],ERMZT100_curated_scaffold_43_8_ERMZT100_Deltaproteobacteria_56_16_curated:0.0309005742):0.0307553223[100],14_0903_13_30cm_scaffold_1599595_4:0.0413780216):0.0350998887[100],ERMLT730_16_1Da_curated_scaffold_3413_4_ERMLT730_16_1Da_Deltaproteobacteria_57_9_curated:0.0810174455):0.1099785029[100],14_1009_16_40cm_scaffold_935_8:0.1365151564):0.0534325574[100],14_1009_09_30cm_scaffold_7337_3:0.0623245978):0.0384268691[100],(ERMZT100_curated_scaffold_20_61_ERMZT100_Deltaproteobacteria_56_16_curated:0.0846977788,14_1009_09_30cm_scaffold_29116_2:0.0461572728):0.0694515091[100]):0.2373540094[100],14_0903_13_30cm_scaffold_4594359_2:0.4375421811):0.1611517399[100],(((((((ERMGT746_2_curated_scaffold_6557_3_ERMGT746_2_Rokubacteria_69_6_curated:0.2950076296,(14_0927_12_20cm_scaffold_6353_5:0.0939844141,14_1009_16_40cm_scaffold_2955_49:0.1316484399):0.1440758447[100]):0.0535016620[100],((((14_0903_05_40cm_scaffold_3595_10:0.0000022471,14_0929_05_30cm_scaffold_1779_23:0.0013416291):0.0029908873[100],14_1009_13_30cm_scaffold_61_57:0.0023841692):0.0337685027[100],14_1009_16_40cm_scaffold_1009_12:0.0337171304):0.0666241414[100],(((((14_0903_09_40cm_scaffold_777_31:0.0000029596,14_0903_12_30cm_scaffold_17128_1:0.0000022471):0.0312630236[100],14_1009_16_30cm_scaffold_54_164:0.0280675902):0.0147698486[100],14_1009_16_40cm_scaffold_20_171:0.0309628049):0.0232014365[100],14_0927_05_40cm_scaffold_2504_2:0.0661317878):0.0311805031[100],14_0903_16_40cm_scaffold_1879_11:0.0766480713):0.0269551511[100]):0.1669303956[100]):0.0441731967[97],((14_0903_16_30cm_scaffold_3725_e:0.0079382099,14_1009_13_20cm_scaffold_17018_3:0.0075269777):0.0334228018[100],((14_0929_02_30cm_scaffold_816_14:0.0027619363,14_0929_12_40cm_scaffold_749_11:0.0043250990):0.0538074896[100],14_1009_16_20cm_scaffold_831_40:0.1235283514):0.0242976987[100]):0.3006221799[100]):0.1230070115[100],((((((14_0903_05_30cm_scaffold_805_38:0.0000022471,14_0929_02_40cm_scaffold_0_349:0.0000022471):0.0000022471[68],14_0919_02_20cm_scaffold_1822_11:0.0013583566):0.0429904395[100],14_0929_12_30cm_scaffold_471_42:0.0336744471):0.0359832285[100],(14_0903_16_30cm_scaffold_8092_e:0.0440584924,14_1009_16_30cm_scaffold_5025_4:0.0654723214):0.0069650710[56]):0.0398505774[96],(14_0927_12_20cm_scaffold_955_10:0.0057479920,(14_1009_16_20cm_scaffold_28196_8:0.0231415840,14_1009_16_40cm_scaffold_20696_13:0.0000025958):0.0051889029[100]):0.1043393841[100]):0.0916935970[100],(14_1009_16_40cm_scaffold_6_173:0.0933843370,14_1009_16_40cm_scaffold_43914_17:0.1199812598):0.1285444507[100]):0.1371693651[100]):0.1018164167[100],((14_0903_12_30cm_scaffold_133_e:0.0053425229,(14_0919_02_20cm_scaffold_1197_14:0.0066484891,14_0929_05_40cm_scaffold_3045_9:0.0012994890):0.0013344731[100]):0.0642085791[100],14_1009_16_40cm_scaffold_5961_25:0.0500450348):0.3246079424[100]):0.1597559809[100],(((((14_0903_05_40cm_scaffold_179_50:0.0000023941,14_0929_05_30cm_scaffold_1455_42:0.0027003107):0.0057668492[100],14_1009_13_30cm_scaffold_207_21:0.0052573367):0.0243611408[100],14_1009_16_40cm_scaffold_314_56:0.0314886762):0.0459808024[100],((((14_0903_09_40cm_scaffold_56_11:0.0000022471,14_0903_12_30cm_scaffold_2571_3:0.0000022471):0.0430126842[100],(14_1009_16_30cm_scaffold_0_224:0.0314627625,14_1009_16_40cm_scaffold_143_43:0.0457452394):0.0331272329[100]):0.0092525921[100],14_1009_16_40cm_scaffold_0_288:0.0328302418):0.0193313317[100],((14_0903_16_40cm_scaffold_14395_8:0.0255642527,14_1009_13_40cm_scaffold_815_6:0.0337679849):0.0221945620[100],14_0927_05_40cm_scaffold_22168_2:0.0912974140):0.0103015426[97]):0.0211111872[97]):0.0913603627[100],((14_0903_12_30cm_scaffold_186_25:0.0026443970,(14_0919_02_20cm_scaffold_772_3:0.0013310717,14_0929_05_40cm_scaffold_2023_11:0.0026789201):0.0027022386[100]):0.0278196008[100],14_1009_16_40cm_scaffold_19389_7:0.0534263720):0.0941645731[100]):0.2626138231[100]):0.1021326700[100],(14_0903_13_30cm_scaffold_427941_5:0.0111441941,14_1009_12_40cm_scaffold_43097_2:0.0069457594):0.6307686705[100]):0.0636220560[63]):0.1268152910[100],ACZ38842.1_Type_II:0.5118918507):0.0542292731[50],(((((14_0903_05_20cm_scaffold_12790_1:0.1482318320,(((((14_0903_12_20cm_scaffold_16266_3:0.0051957647,14_1009_09_20cm_scaffold_3337_4:0.0025909637):0.0013899818[100],14_0929_05_20cm_scaffold_35452_2:0.0197822708):0.0024261649[100],14_1009_09_30cm_scaffold_44126_2:0.0347619433):0.0237622141[100],14_0903_12_40cm_200_scaffold_16528_2:0.0406661138):0.1907701651[100],(14_0927_05_20cm_scaffold_14858_1:0.0117760729,14_1009_12_20cm_scaffold_9809_2:0.0053474085):0.1508745763[100]):0.0412583644[24]):0.3754143072[100],((14_0919_12_20cm_scaffold_3363_8:0.0012609891,((14_0927_12_20cm_scaffold_26998_1:0.0000020528,14_1009_09_20cm_scaffold_8307_10:0.0127831792):0.0012611917[65],14_0929_09_20cm_scaffold_6982_7:0.0012623197):0.0012613595[53]):0.0038059721[31],14_1009_09_30cm_scaffold_3304_11:0.0000023461):0.6654478747[100]):0.0581776836[46],14_0903_13_30cm_scaffold_765435_9:0.9753841218):0.1032417436[86],((((14_0903_12_20cm_scaffold_2520_7:0.2236738135,14_1009_09_30cm_scaffold_23495_4:0.1872537094):0.1729953843[100],((14_0927_05_40cm_scaffold_2508_5:0.0000022471,14_1009_12_40cm_scaffold_1140_16:0.0026907853):0.0958866893[100],14_1009_16_40cm_scaffold_1544_17:0.0864222610):0.2060670478[100]):0.0950773697[84],(14_1009_16_30cm_scaffold_2872_3:0.1014676934,14_1009_16_40cm_scaffold_210983_3:0.1190898492):0.4108712213[100]):0.2154269343[100],14_0929_05_40cm_scaffold_2179_14:1.1403580858):0.0722637955[60]):0.0252086577[58],14_0903_13_30cm_scaffold_2160975_6:0.6314825699):0.0385517556[22]):0.0261175046[20],((14_0903_05_30cm_scaffold_2363_5:0.0046048288,(14_0919_02_20cm_scaffold_1546_e:0.0013267043,14_0929_02_40cm_scaffold_78_15:0.0000022471):0.0020621960[100]):0.4222023318[100],(((14_0903_12_30cm_scaffold_1006_22:0.0088615076,14_0929_05_40cm_scaffold_7813_4:0.0059890526):0.0044965308[100],14_0919_02_20cm_scaffold_6533_1:0.0030361358):0.1621592235[100],14_0903_16_30cm_scaffold_1381_30:0.1385906635):0.2620007204[100]):0.1594237678[100]):0.0357994894[65]):0.0334453319[47],(((((((((((((14_0903_02_30cm_scaffold_5379_2:0.0026165408,14_1009_02_30cm_scaffold_5650_8:0.0054481587):0.0066591622[100],14_1009_16_20cm_scaffold_491_22:0.0026001465):0.0026133158[100],14_1009_13_20cm_scaffold_16_60:0.0025950208):0.0000023365[99],(14_0903_12_20cm_scaffold_18459_3:0.0013316218,14_0927_09_20cm_scaffold_1503_17:0.0000021123):0.0025920857[100]):0.0835326706[100],(14_0929_09_30cm_scaffold_979_3:0.0864776102,(14_1009_02_40cm_scaffold_3377_29:0.0304319991,14_1009_16_20cm_scaffold_250_e:0.0360127745):0.0583574844[100]):0.0283465285[100]):0.0348977460[100],14_1009_16_30cm_scaffold_52486_5:0.1074318189):0.0660542619[100],14_1009_12_20cm_scaffold_5397_6:0.2208964411):0.0457769164[100],14_1009_12_20cm_scaffold_20527_1:0.2006452855):0.0537554963[100],14_0903_12_20cm_scaffold_2986_18:0.2678013704):0.2353089301[100],(((((((((14_0927_09_20cm_scaffold_5625_4:0.0026581245,14_1009_13_20cm_scaffold_6538_5:0.0026530714):0.0013541864[100],(14_1009_02_30cm_scaffold_39092_1:0.0057203048,14_1009_16_20cm_scaffold_832_7:0.0000023425):0.0039694002[100]):0.0390392174[100],14_1009_16_40cm_scaffold_1139_e:0.0478913802):0.0242864747[100],14_0929_09_30cm_scaffold_7011_3:0.0462601887):0.0220846907[100],((14_0929_12_20cm_scaffold_1461_6:0.0151296676,14_1009_12_20cm_scaffold_41320_2:0.0320621469):0.0203536068[100],14_1009_16_40cm_scaffold_28804_e:0.0208161469):0.0191184524[100]):0.0582223659[100],(14_1009_05_30cm_scaffold_13436_1:0.0062828317,14_1009_16_20cm_scaffold_32840_4:0.0036226458):0.2014783651[100]):0.0664500205[100],(14_1009_09_40cm_scaffold_895_10:0.1611411450,((14_1009_09_40cm_scaffold_4486_6:0.0019809059,14_1009_12_40cm_scaffold_1465_16:0.0179461702):0.0442280504[100],14_1009_13_20cm_scaffold_7921_3:0.0478664129):0.1171169456[100]):0.0645718657[100]):0.1555499244[100],(14_0929_12_20cm_scaffold_381_28:0.0013768296,14_1009_12_20cm_scaffold_15048_4:0.0000022471):0.2433066352[100]):0.0800754508[100],14_0927_12_40cm_scaffold_1580_9:0.3399266861):0.2703830290[100]):0.0642566769[100],((((((((((((14_0903_05_40cm_scaffold_1098_19:0.0039159557,14_0927_05_40cm_scaffold_3690_12:0.0013088081):0.0010418620[82],((14_0903_12_40cm_200_scaffold_4848_4:0.0012995534,14_0927_12_40cm_scaffold_2873_7:0.0026155390):0.0013003220[100],14_1009_09_40cm_scaffold_798_e:0.0013035008):0.0015651865[100]):0.0391794422[98],14_1009_16_40cm_scaffold_6387_5:0.0256380912):0.0530707942[100],((14_0927_05_20cm_scaffold_29791_2:0.0013064075,(14_0927_05_40cm_scaffold_38872_3:0.0012966774,14_0929_02_20cm_scaffold_11235_2:0.0038830297):0.0012783360[100]):0.0304079750[100],(14_0929_02_40cm_scaffold_10401_2:0.0000022471,14_1009_05_40cm_scaffold_1144_9:0.0025864286):0.0185435565[100]):0.0664830237[100]):0.0275202489[69],((14_0927_12_40cm_scaffold_16157_2:0.0000025179,14_1009_16_30cm_scaffold_171_108:0.0013102328):0.0688004637[100],(14_0929_12_20cm_scaffold_9292_12:0.0025838118,14_1009_09_20cm_scaffold_5617_3:0.0000026509):0.0532383838[100]):0.0259761554[100]):0.0929130227[100],(14_0929_12_20cm_scaffold_1861_26:0.0000025913,14_1009_12_20cm_scaffold_2286_33:0.0053456514):0.1537784620[100]):0.0314107179[100],14_0929_05_20cm_scaffold_704_35:0.1729527469):0.2093860780[100],((14_0927_05_20cm_scaffold_7600_6:0.2035775580,(14_1009_09_30cm_scaffold_17205_4:0.0207826224,14_1009_16_30cm_scaffold_4544_2:0.0224682028):0.1538458910[100]):0.1152009826[100],(14_0929_12_30cm_scaffold_1099_3:0.0013325056,14_1009_12_40cm_scaffold_3003_5:0.0000020688):0.2375291924[100]):0.1952237709[100]):0.0470530289[100],((14_0903_12_30cm_scaffold_3398_5:0.2702646006,14_0929_05_20cm_scaffold_238_29:0.3108090582):0.0562890627[98],14_0903_12_30cm_scaffold_779_6:0.3235878603):0.0838906459[100]):0.0477421793[93],((14_0903_13_30cm_scaffold_5955718_2:0.4145979045,14_1009_16_30cm_scaffold_13732_7:0.3257436996):0.1074579495[100],((((14_0929_02_40cm_scaffold_2196_1:0.0105307159,(14_1009_05_40cm_scaffold_38697_2:0.0041565009,14_1009_16_40cm_scaffold_41501_8:0.0025215009):0.0067284730[100]):0.2328358264[100],(((14_0929_02_40cm_scaffold_715_33:0.0000022471,14_1009_02_40cm_scaffold_4001_10:0.0000022471):0.0317434378[100],14_1009_13_30cm_scaffold_23191_3:0.0371988684):0.0237152474[100],14_1009_16_30cm_scaffold_133_48:0.0421416033):0.3357908078[100]):0.0935937201[100],14_1009_16_40cm_scaffold_29431_8:0.3113042661):0.0471845790[100],(14_1009_16_30cm_scaffold_45630_7:0.1362082864,14_1009_16_40cm_scaffold_14658_18:0.1962773306):0.1154628440[100]):0.0494807879[100]):0.0330848526[91]):0.0678960641[91],((((((14_0903_12_20cm_scaffold_370_30:0.1559766659,(14_1009_16_30cm_scaffold_929_72:0.2235311464,14_1009_16_30cm_scaffold_16234_11:0.1154107253):0.0616715844[100]):0.0341829184[100],14_0919_05_20cm_scaffold_640_21:0.2081507500):0.0625621860[100],(14_0927_12_20cm_scaffold_3496_4:0.0019713876,14_1009_12_20cm_scaffold_15757_9:0.0049364032):0.2905794560[100]):0.0760105448[100],(14_0903_13_30cm_scaffold_427770_17:0.6137448929,14_0903_13_30cm_scaffold_2628127_7:0.4550869105):0.0517251072[85]):0.0269129008[80],(14_1009_16_40cm_scaffold_6465_87:0.4623816381,ACU97028.1_Type_II_atypical:0.3888151612):0.0828141855[84]):0.0196072263[72],14_0903_13_30cm_scaffold_6315334_2:0.5208007844):0.1429008579[100]):0.0514900688[71],14_0903_13_30cm_scaffold_3781698_9:0.6224177870):0.1674531520[100]):0.0592446745[71],((((((((((((14_0903_05_30cm_scaffold_1282_8:0.0000000000,14_0929_02_40cm_scaffold_82_47:0.0000000000):0.0000026800,14_0919_02_20cm_scaffold_635_41:0.0000025324):0.0233248212[100],14_0929_12_30cm_scaffold_4853_10:0.0278533898):0.0277420048[100],(14_0903_16_30cm_scaffold_1052_9:0.0401263772,14_1009_16_30cm_scaffold_5519_2e:0.0669949609):0.0165671024[100]):0.0517739116[100],(14_0927_12_20cm_scaffold_1591_14:0.0023396518,14_1009_16_40cm_scaffold_20176_6:0.0043843976):0.0993795383[100]):0.0224101143[100],(14_0903_12_30cm_scaffold_3384_7:0.0135689719,14_1009_09_30cm_scaffold_1818_6:0.0177720761):0.1037544468[100]):0.0289229307[98],(((((14_0903_05_40cm_scaffold_935_51:0.0013216599,14_0929_05_30cm_scaffold_46068_1:0.0000021473):0.0026710631[100],(14_1009_13_20cm_scaffold_5813_2:0.0000022471,14_1009_13_30cm_scaffold_258_65:0.0000022471):0.0012901530[100]):0.0113348974[100],14_1009_16_40cm_scaffold_225_12:0.0135113944):0.0526965753[100],((((14_0903_09_40cm_scaffold_1058_14:0.0013378600,14_0903_12_30cm_scaffold_854_19:0.0000022471):0.0273067156[100],(14_1009_16_30cm_scaffold_208_12:0.0111486301,14_1009_16_40cm_scaffold_57_117:0.0284759984):0.0205745103[100]):0.0156023170[99],14_1009_16_40cm_scaffold_2_129:0.0290431710):0.0218609155[99],(14_0903_16_40cm_scaffold_753_7:0.0336630904,14_1009_13_40cm_scaffold_2540_29:0.0355290625):0.0115342783[100]):0.0315198772[100]):0.0449508275[100],(((14_0919_02_20cm_scaffold_1029_28:0.0000022471,14_1009_16_20cm_scaffold_1401_30:0.0012919144):0.0558379665[100],(14_0929_02_30cm_scaffold_496_25:0.0000022471,14_0929_12_40cm_scaffold_740_11:0.0000024370):0.0449309359[100]):0.0668499524[100],(14_0929_05_30cm_scaffold_9935_2:0.0010144538,14_1009_09_40cm_scaffold_1506_11:0.0015198471):0.1144057604[100]):0.0727619537[100]):0.0206397627[98]):0.0288673197[98],(((14_0903_12_30cm_scaffold_248_e:0.0027481493,(14_0919_02_20cm_scaffold_5594_4:0.0000022471,14_0929_05_40cm_scaffold_1048_e:0.0000022471):0.0025706733[100]):0.0630440878[100],14_1009_16_40cm_scaffold_12207_8:0.0630812473):0.1080938401[100],14_1009_16_40cm_scaffold_42076_2:0.1347165162):0.0710599234[100]):0.0217771949[96],(14_1009_16_30cm_scaffold_199730_1:0.1709882791,14_1009_16_40cm_scaffold_8129_2:0.1669246818):0.0571225059[45]):0.0514436193[45],14_1009_16_40cm_scaffold_15890_8:0.1813511259):0.2850132241[100],ACM04667.1_Type_II:0.3531541450):0.1095376826[100],((14_0903_12_30cm_scaffold_4082_9:0.0094043218,14_1009_09_40cm_scaffold_438_31:0.0000028741):0.1324703926[100],14_0929_05_40cm_scaffold_6107_7:0.1349316009):0.5175034864[100]):0.0638741934[69]):0.0497796681[96],((((14_0903_12_20cm_scaffold_3460_9:0.0152110058,14_0903_13_30cm_scaffold_9757165_4:0.0170355047):0.0543722417[100],14_0929_12_20cm_scaffold_13380_3:0.1029265423):0.3375794661[100],(14_0927_05_40cm_scaffold_1350_18:0.0055154846,14_1009_12_40cm_scaffold_399_36:0.0000021432):0.5661210786[100]):0.1060109020[100],(14_0903_13_30cm_scaffold_2784759_10:0.0000023943,14_1009_12_40cm_scaffold_16221_5:0.0133947839):0.4590553028[100]):0.1061667134[99]):0.0348920951[40]):0.0907365707[100],((((((((((((((ERMGT266_2_curated_scaffold_0_65_ERMGT266_2_Acidobacteria_56_14_curated:0.0601473686,((14_0903_12_30cm_scaffold_7211_9:0.0213655667,14_1009_16_30cm_scaffold_11654_7:0.0290089876):0.0248863193[100],(14_0927_12_20cm_scaffold_554_14:0.0900078123,14_1009_16_40cm_scaffold_57164_6:0.0356692887):0.0276206872[100]):0.0154546587[100]):0.0535761116[100],ERMLT860_16_10D_curated_scaffold_709_5_ERMLT860_16_10D_Acidobacteria_54_6_curated:0.0890976796):0.0388117079[100],14_0903_13_30cm_scaffold_307154_3:0.0992779368):0.0234224826[100],14_0929_09_20cm_scaffold_3_32:0.1579733124):0.0168022538[17],14_0903_12_40cm_200_scaffold_93_27:0.1010577783):0.0202699371[17],14_0903_12_40cm_200_scaffold_543_6:0.0801191338):0.0352247521[84],14_0903_12_40cm_200_scaffold_179_43:0.1157394002):0.1524455163[100],(((ERMZT100_curated_scaffold_142_17_ERMZT100_Deltaproteobacteria_56_16_curated:0.0700272026,ERMZT736_2_curated_scaffold_3153_3_ERMZT736_2_Deltaproteobacteria_56_9_curated:0.0740757184):0.1003087813[100],14_1009_09_30cm_scaffold_162_37:0.0678528440):0.0863959580[100],14_1009_16_40cm_scaffold_40216_2:0.0531788446):0.1730173039[100]):0.0353747991[98],((ERMGT513_2_curated_scaffold_639_2_ERMGT513_2_Acidobacteria_59_6_curated:0.1555755279,(((14_0903_12_20cm_scaffold_4902_9:0.0000022405,14_1009_12_40cm_scaffold_23559_6:0.0039826721):0.0013257469[100],((14_0929_05_20cm_scaffold_926_9:0.0000022515,14_1009_05_20cm_scaffold_2_139:0.0000022285):0.0012528367[100],14_0929_05_30cm_scaffold_539_10:0.0000022853):0.0049509650[100]):0.0991507250[100],(((14_0903_13_30cm_scaffold_2821543_7:0.0000022471,14_0929_02_40cm_scaffold_769_22:0.0000022471):0.0555421535[100],14_1009_16_20cm_scaffold_11556_2:0.0829139406):0.0408358800[100],14_1009_16_40cm_scaffold_101019_3:0.0996055974):0.0240363352[96]):0.0640725151[97]):0.0824898619[100],(ERMGT828_2_curated_scaffold_48_48_ERMGT828_2_Verrucomicrobia_58_14_curated:0.1079805262,((14_0903_13_30cm_scaffold_561140_14:0.0851897104,14_0929_05_30cm_scaffold_2264_12:0.0688245689):0.0305199232[100],14_1009_16_40cm_scaffold_443444_1:0.1078965029):0.0385021315[100]):0.0851735063[100]):0.2617086053[100]):0.0219851402[23],((14_1009_13_30cm_scaffold_11458_7:0.0068505871,14_1009_13_40cm_scaffold_18972_1:0.0083128941):0.0809107425[100],14_1009_16_40cm_scaffold_45230_2:0.1094194892):0.2266086781[100]):0.0316884339[23],(((((((ERMGT814_2_curated_scaffold_309_24_ERMGT814_2_Acidobacteria_58_7_curated:0.0107442595,ERMZT840_2_curated_scaffold_203_76_ERMZT840_2_Acidobacteria_58_8_curated:0.0100836263):0.1214268741[100],((14_0903_13_30cm_scaffold_6048609_2:0.0025747506,14_1009_16_30cm_scaffold_1342_66:0.0000022375):0.0251254246[100],14_1009_09_40cm_scaffold_2198_3:0.0211888060):0.0534082329[100]):0.0266770539[100],14_1009_16_40cm_scaffold_10713_20:0.0566368743):0.0609207023[100],(14_0929_02_30cm_scaffold_1397_15:0.0369343079,14_1009_16_40cm_scaffold_2838_50:0.0323091738):0.0349489611[100]):0.0523569321[100],ERMZT700_2_curated_scaffold_235_15_ERMZT700_2_Acidobacteria_56_8_curated:0.1235519504):0.1929967318[100],14_1009_16_40cm_scaffold_84216_6:0.2515379806):0.0239610046[56],(((((14_0903_09_20cm_scaffold_1514_21:0.0026025092,14_0903_12_30cm_scaffold_65_112:0.0000020303):0.1023646623[100],(((14_0903_13_30cm_scaffold_5201874_4:0.0014244974,14_0929_09_30cm_scaffold_103_114:0.0011793413):0.0694488386[100],14_1009_16_30cm_scaffold_5250_3:0.0379046159):0.0304308745[100],14_1009_12_20cm_scaffold_11240_2:0.0665080457):0.0196765660[100]):0.0273809055[99],((14_0903_12_30cm_scaffold_39631_2:0.0000022471,14_1009_16_40cm_scaffold_11369_14:0.0027082284):0.0624114612[100],(14_1009_13_20cm_scaffold_4814_21:0.0850552967,14_1009_16_30cm_scaffold_6407_14:0.1007958072):0.0362239710[100]):0.0221463441[100]):0.2271983371[100],((14_0903_13_30cm_scaffold_9839518_7:0.0726894462,14_0903_16_40cm_scaffold_2765_26:0.0599440542):0.0801021231[100],((14_1009_16_30cm_scaffold_29536_e:0.0000022471,14_1009_16_40cm_scaffold_12736_5:0.0000022538):0.0631530396[100],14_1009_16_30cm_scaffold_27005_3:0.0417710866):0.0762045774[100]):0.2369693003[100]):0.0429807716[97],(((14_0903_13_30cm_scaffold_3279901_12:0.0256981210,14_0929_12_30cm_scaffold_14142_16:0.0207270854):0.0192395125[100],14_0927_12_40cm_scaffold_591_12:0.0218700393):0.1436842726[100],14_1009_12_40cm_scaffold_30470_6:0.1128490170):0.1594682855[100]):0.0349565068[97]):0.0434612527[98]):0.0481388922[21],(ERMLT730_16_10D_curated_scaffold_373_3_ERMLT730_16_10D_Acidobacteria_56_9_curated:0.1045563262,((((((((14_0903_09_30cm_scaffold_5_282:0.0354839230,14_0903_13_30cm_scaffold_211930_10:0.0299851611):0.0091102933[59],(14_0919_09_20cm_scaffold_118_7:0.0380012427,14_0927_12_20cm_scaffold_73_58:0.0295659844):0.0082168680[75]):0.0065188494[53],14_0927_05_20cm_scaffold_24995_3:0.0215945172):0.0119964875[100],14_0929_02_30cm_scaffold_464_6:0.0330461480):0.0162078366[100],14_0927_12_40cm_scaffold_476_1:0.0426040536):0.0506717756[100],(14_0919_02_20cm_scaffold_10199_9:0.0468717418,14_1009_12_40cm_scaffold_3160_9:0.0240788054):0.0335701157[100]):0.0382295868[100],14_1009_16_30cm_scaffold_1616_5:0.0776491485):0.0554581693[100],14_0903_13_30cm_scaffold_2412515_12:0.1218993073):0.0388085925[100]):0.2642641463[100]):0.0375637585[100],((ERMGT513_2_curated_scaffold_599_3_ERMGT513_2_Acidobacteria_64_12_curated:0.0727062624,(((14_0929_05_20cm_scaffold_142_38:0.0026451476,14_1009_05_20cm_scaffold_34_222:0.0000022471):0.0038732060[100],14_1009_12_40cm_scaffold_4270_13:0.0113265065):0.0563024514[100],14_1009_16_40cm_scaffold_118485_2:0.0592480494):0.0448538675[100]):0.0425000702[100],ERMGT600_2_curated_scaffold_228_14_ERMGT600_2_Acidobacteria_64_8_curated:0.0864635711):0.4387592245[100]):0.0293815839[6],(((((14_0903_05_20cm_scaffold_115_27:0.1696440764,(((14_0903_12_20cm_scaffold_11747_8:0.0000022484,14_1009_12_20cm_scaffold_5893_6:0.0125182599):0.0059825146[98],14_0927_05_20cm_scaffold_6352_4:0.0039908690):0.0132870987[98],14_0903_12_40cm_200_scaffold_6355_3:0.0315878608):0.0322441759[100]):0.0307214698[100],14_0919_12_20cm_scaffold_19108_1:0.0888948184):0.0287332338[99],14_1009_12_20cm_scaffold_35551_1:0.0786968500):0.0516857965[100],14_1009_02_40cm_scaffold_874_23:0.1063512637):0.3277693159[100],(14_0927_05_40cm_scaffold_1651_11:0.0464571562,14_1009_16_40cm_scaffold_13705_13:0.0647642237):0.3346166942[100]):0.0682688854[39]):0.0678969690[99]):0.0627630440[100],(((((ERMLIBT45_16_1Da_curated_scaffold_108_13_ERMLIBT45_16_1Da_Actinobacteria_69_9_curated:0.2157833027,((14_0903_12_20cm_scaffold_699_65:0.1787798556,14_0919_05_20cm_scaffold_640_23:0.1625015827):0.0616482099[100],ACU54491.1:0.2222578646):0.0460983342[100]):0.1176814744[100],(((14_0903_13_30cm_scaffold_1492769_2:0.0025787389,(14_1009_16_30cm_scaffold_2103_13:0.0025080563,14_1009_16_40cm_scaffold_39242_3:0.0000022471):0.0000027246[100]):0.2899570688[100],(((14_0927_09_40cm_scaffold_16485_3:0.0000022471,14_1009_16_30cm_scaffold_3513_3:0.0000022471):0.0875012697[100],14_1009_09_40cm_scaffold_375_26:0.0882421059):0.0985067199[100],(14_1009_13_20cm_scaffold_1916_21:0.1421460451,14_1009_16_40cm_scaffold_8247_9:0.1307600647):0.1040860125[100]):0.0695242943[100]):0.0600328796[100],(((14_0929_02_40cm_scaffold_4018_22:0.0000020012,14_1009_05_40cm_scaffold_5708_8:0.0012728033):0.1276367246[100],((14_1009_16_30cm_scaffold_31321_3:0.0719580115,14_1009_16_40cm_scaffold_34885_13:0.0722344793):0.0609219062[100],14_1009_16_40cm_scaffold_29212_30:0.1402668089):0.0394202587[100]):0.1473243185[100],(((14_1009_02_40cm_scaffold_3622_8:0.0012560617,14_1009_05_40cm_scaffold_2777_29:0.0000027611):0.0183861014[99],14_1009_16_30cm_scaffold_82_201:0.0377812530):0.1569491481[100],(14_1009_09_20cm_scaffold_6266_10:0.0026373622,14_1009_13_30cm_scaffold_11621_15:0.0000027572):0.1652006537[100]):0.2428842927[100]):0.0745369234[100]):0.0698580339[100]):0.0566776415[100],(((14_0903_05_20cm_scaffold_5637_5:0.1639600665,14_1009_16_30cm_scaffold_1538_77:0.1212118578):0.1084825924[100],(ADB77455.1:0.2341472784,((ADJ43681.1:0.1581503251,ACY23459.1:0.1586587413):0.0438479266[100],CAL99883.1_Type_II:0.1113072863):0.0676496810[100]):0.0407283763[100]):0.0632876036[100],(ADG87370.1_Type_II:0.1290823829,ACY99762.1:0.1098489538):0.0837424843[100]):0.1765757351[100]):0.1515095332[100],((((((14_0927_02_20cm_scaffold_36_34:0.0038295317,14_1009_16_20cm_scaffold_3812_e:0.0081657586):0.0167137933[100],(14_0927_12_20cm_scaffold_3827_12:0.0154209902,14_1009_16_30cm_scaffold_39903_7:0.0580710324):0.0077890304[94]):0.0148152961[94],(14_0929_05_40cm_scaffold_5461_8:0.0427335561,14_1009_12_30cm_scaffold_2663_8:0.0262389102):0.0116959059[100]):0.0438768164[100],14_1009_12_30cm_scaffold_2439_22:0.0492658854):0.0266291181[92],14_1009_13_30cm_scaffold_58_17:0.0660997450):0.0426997961[97],14_1009_16_40cm_scaffold_3386_19:0.0638075742):0.3497351499[100]):0.0525671673[67],(((((((((((((((14_0903_02_30cm_scaffold_1427_15:0.0000000000,14_1009_16_30cm_scaffold_37204_2:0.0000000000):0.0000022471,14_1009_02_40cm_scaffold_232_48:0.0000022471):0.0502695766[100],(14_0903_05_40cm_scaffold_415_38:0.0012573188,(14_0927_12_40cm_scaffold_11_65:0.0000022471,14_1009_09_40cm_scaffold_18_105:0.0000022471):0.0012433370[100]):0.0357821651[100]):0.0122517930[83],(14_0927_12_40cm_scaffold_3384_12:0.0000022107,14_1009_16_30cm_scaffold_2223_13:0.0000021161):0.0447519958[100]):0.0115720105[87],(14_0927_12_20cm_scaffold_18_89:0.0057317502,14_1009_12_40cm_scaffold_5688_16:0.0145034852):0.0274224433[100]):0.0157980486[88],((((((14_0919_02_20cm_scaffold_4939_9:0.0025298406,14_0929_02_20cm_scaffold_1575_13:0.0000022727):0.0012650005[79],14_0927_05_40cm_scaffold_4055_5:0.0000022718):0.0012654466[79],14_0927_05_20cm_scaffold_4487_3:0.0000027912):0.0130298880[100],14_0929_02_40cm_scaffold_12745_2:0.0074003089):0.0508412802[100],((14_0927_12_20cm_scaffold_3212_17:0.0000022382,((14_0927_12_40cm_scaffold_12689_4:0.0000000000,14_1009_12_40cm_scaffold_209_4:0.0000000000):0.0000022471,14_0929_12_30cm_scaffold_111_68:0.0000022471):0.0012525926[100]):0.0322641543[100],(14_1009_12_30cm_scaffold_718_e:0.0012557759,14_1009_12_40cm_scaffold_4056_4:0.0000021916):0.0354376404[100]):0.0240461087[100]):0.0333243335[100],14_1009_16_20cm_scaffold_9145_5:0.0507271552):0.0158477246[91]):0.0083549065[83],(((14_0927_05_40cm_scaffold_3147_6:0.0025080492,14_0929_05_40cm_scaffold_2284_14:0.0000020950):0.0552170781[100],14_1009_05_30cm_scaffold_3257_16:0.0305498099):0.0146683624[97],14_1009_09_20cm_scaffold_22403_3:0.0543513816):0.0170409754[100]):0.0917628032[100],(((14_0903_16_30cm_scaffold_550_3:0.0000000000,14_1009_12_20cm_scaffold_4194_5:0.0000000000):0.0000022471,14_1009_05_20cm_scaffold_25_77:0.0000022471):0.0209271675[100],(14_0927_09_20cm_scaffold_1699_1:0.0000022471,14_0929_12_20cm_scaffold_5944_13:0.0000022471):0.0180004422[100]):0.1297055138[100]):0.0361302346[99],(14_0927_09_20cm_scaffold_3688_31:0.0014066445,14_1009_09_20cm_scaffold_1691_1:0.0000022471):0.1861088689[100]):0.0404032057[99],((14_0929_12_20cm_scaffold_2326_22:0.0000028476,14_1009_12_20cm_scaffold_3195_7:0.0012573406):0.1616844607[100],(14_1009_09_30cm_scaffold_8519_8:0.0017328476,(14_1009_16_20cm_scaffold_495_14:0.0000021227,14_1009_16_30cm_scaffold_2816_6:0.0000027830):0.0045372032[100]):0.2388325578[100]):0.0246229718[74]):0.0238812688[75],((14_0903_12_30cm_scaffold_2475_17:0.1686491329,(((14_0927_12_20cm_scaffold_480_5:0.0076870309,14_1009_12_40cm_scaffold_508_49:0.0208519426):0.0669351480[100],(14_0927_12_40cm_scaffold_2598_10:0.0599315994,14_0929_12_40cm_scaffold_538_e:0.0523131152):0.0363717200[100]):0.0426948340[100],(14_1009_16_30cm_scaffold_7309_13:0.0025191468,14_1009_16_40cm_scaffold_368_34:0.0000020763):0.0478888223[100]):0.1158679071[100]):0.0463315259[98],14_0929_05_20cm_scaffold_2384_2:0.1734483735):0.0361436293[100]):0.0948576839[100],14_1009_12_20cm_scaffold_8120_10:0.2268683535):0.0786279586[100],14_0927_12_20cm_scaffold_5184_5:0.2815920271):0.1462391468[100],(((((((((14_0903_02_30cm_scaffold_33602_12:0.0024647889,14_1009_02_30cm_scaffold_3750_8:0.0000022471):0.0012296748[100],14_1009_16_20cm_scaffold_253_17:0.0000021936):0.0012292249[100],(14_0927_09_20cm_scaffold_2935_9:0.0000022471,14_1009_13_20cm_scaffold_1203_42:0.0000022471):0.0000022213[91]):0.0098718031[100],(14_0927_09_20cm_scaffold_1845_7:0.0000024608,14_0929_09_30cm_scaffold_5965_6:0.0000023269):0.0150965859[100]):0.0068421037[99],(14_1009_02_40cm_scaffold_6594_6:0.0097611681,(14_1009_16_20cm_scaffold_5300_28:0.0114338999,14_1009_16_40cm_scaffold_58831_e:0.0230431995):0.0108258833[100]):0.0082982970[100]):0.0529170241[100],(((((14_0919_05_20cm_scaffold_17214_e:0.0096888037,(14_1009_05_30cm_scaffold_13885_4:0.0000022735,14_1009_16_30cm_scaffold_53987_7:0.0000022471):0.0014089712[100]):0.0197298501[100],14_1009_12_20cm_scaffold_1071_6:0.0096028620):0.0126609949[100],14_0929_12_20cm_scaffold_3636_4:0.0222333860):0.0128013048[100],14_1009_16_40cm_scaffold_6728_16:0.0312088571):0.0229801584[100],((14_0929_09_20cm_scaffold_1761_6:0.0000022471,14_1009_09_20cm_scaffold_8440_42:0.0000021106):0.0631757394[100],14_1009_12_20cm_scaffold_13988_2:0.0473086017):0.0144625888[100]):0.0138244990[100]):0.0581456882[100],(14_0903_12_20cm_scaffold_1139_42:0.1910479113,14_0929_12_20cm_scaffold_891_25:0.0972634038):0.0287312184[99]):0.0446666170[100],(14_0927_12_40cm_scaffold_505_26:0.1090372935,(14_1009_12_40cm_scaffold_11828_9:0.0226611947,14_1009_13_20cm_scaffold_27484_1:0.0213349662):0.1057746313[100]):0.0535420544[100]):0.1008673906[100],14_1009_09_40cm_scaffold_807_14:0.1653201870):0.1475257654[100]):0.1413472316[100],(14_0903_12_20cm_scaffold_12719_3:0.1973943126,14_1009_16_40cm_scaffold_1587_15:0.1675977696):0.2870595472[100]):0.0541844931[95]):0.0243881558[13]):0.0480064117[98],(14_0903_13_30cm_scaffold_2151066_10:0.3980827368,(14_1009_02_40cm_scaffold_10810_20:0.3221921499,14_1009_16_30cm_scaffold_72544_3:0.5796337140):0.1826361751[100]):0.0572324224[97]):0.0520029468[100]):0.0308463248[99],((((((((ERMGT513_2_curated_scaffold_93_24_ERMGT513_2_Acidobacteria_64_12_curated:0.0048914458,ERMLT700_curated_scaffold_47_36_ERMLT700_Acidobacteria_63_19_curated:0.0105816874):0.0403752559[100],14_1009_09_20cm_scaffold_9517_3:0.0785047022):0.0548230125[100],ERMZT400_2_curated_scaffold_1641_2_ERMZT400_2_Acidobacteria_67_10_curated:0.0651097844):0.0299342573[100],14_0927_09_20cm_scaffold_268_26:0.1035430666):0.0630974448[100],14_1009_16_40cm_scaffold_12800_4:0.1473121057):0.0423464893[100],((14_1009_09_30cm_scaffold_16504_8:0.0042366646,(14_1009_09_40cm_scaffold_8845_2:0.0033260826,14_1009_12_40cm_scaffold_13439_8:0.0054106574):0.0037811142[100]):0.0256030785[100],14_1009_16_30cm_scaffold_355_52:0.0245407350):0.1393942097[100]):0.1764724465[100],(ERMGT800_2_curated_scaffold_4773_3_ERMGT800_2_Gemmatimonadetes_70_10_curated:0.1487813338,((((((14_0903_09_40cm_scaffold_5008_2:0.0026349645,14_0919_02_20cm_scaffold_2_142:0.0024682352):0.0037336819[100],14_0927_02_20cm_scaffold_268_4:0.1933370894):0.0254021885[99],14_0903_13_30cm_scaffold_945170_6:0.0266144097):0.0140764435[99],((14_0903_13_30cm_scaffold_3278186_1:0.0000020905,14_0927_09_40cm_scaffold_102_12:0.0000022685):0.0286068554[100],(14_1009_02_40cm_scaffold_180_111:0.0019882547,14_1009_05_40cm_scaffold_22088_3:0.0018026590):0.0321133864[100]):0.0173646012[100]):0.0065359355[99],14_0927_05_20cm_scaffold_265_23:0.0291273726):0.0141354187[99],(14_0903_16_30cm_scaffold_4001_3:0.0025541584,14_1009_05_20cm_scaffold_7460_9:0.0000022471):0.0486540584[100]):0.0670014009[100]):0.1672896910[100]):0.0525871228[100],(((14_0903_12_20cm_scaffold_4466_3:0.0136909638,14_0903_13_30cm_scaffold_309048_3:0.0144530244):0.0529667093[100],(14_0929_12_20cm_scaffold_8699_3:0.0070838733,14_1009_09_30cm_scaffold_4142_15:0.0028591992):0.0598180959[100]):0.2382100050[100],ADG07288.1_Type_II:0.2754913764):0.0520160821[84]):0.0723363412[100]):0.0523171014[68],((((14_0903_02_30cm_scaffold_4141_30:0.0690922040,14_1009_16_30cm_scaffold_10930_1:0.0441676862):0.0872286112[100],(14_1009_16_30cm_scaffold_40491_13:0.1324338602,14_1009_16_30cm_scaffold_37796_11:0.0812438733):0.0737646745[100]):0.1763657076[100],14_1009_16_40cm_scaffold_36313_8:0.2902878801):0.0725892359[98],(ABY36652.1:0.2348605233,ACZ43132.1:0.1773378987):0.0479900929[94]):0.1326009466[100]):0.0514973972[100],(ERMGT800_2_curated_scaffold_8753_1_ERMGT800_2_Chloroflexi_48_8_curated:0.0608440539,(ERMLT231_2_curated_scaffold_11_38_ERMLT231_2_Chloroflexi_50_12_curated:0.0000022471,ERMLT231B_16_10D_curated_scaffold_126_4_ERMLT231B_16_10D_Chloroflexi_50_18_curated:0.0000022471):0.0759042645[100]):0.3497130694[100]):0.0523616666[100],(((((ERMGT746_2_curated_scaffold_1087_7_ERMGT746_2_Rokubacteria_69_6_curated:0.0911514244,((14_0903_12_30cm_scaffold_45_25:0.0071070822,(14_0919_02_20cm_scaffold_3029_16:0.0028048853,14_0929_05_40cm_scaffold_471_5:0.0000022471):0.0040895458[100]):0.0150518737[100],14_1009_16_40cm_scaffold_39572_9:0.0200559115):0.0470223521[100]):0.0223475860[98],((((14_0903_05_30cm_scaffold_3341_10:0.0000000000,14_0929_02_40cm_scaffold_722_15:0.0000000000):0.0000022471,14_0919_02_20cm_scaffold_732_13:0.0000022471):0.0277111368[100],(14_0929_12_30cm_scaffold_3944_8:0.0237547281,14_1009_16_30cm_scaffold_29555_10:0.0202892502):0.0058754729[100]):0.0392207560[100],((((14_0903_05_40cm_scaffold_316_69:0.0000022471,14_0929_05_30cm_scaffold_182_47:0.0000022471):0.0020782999[100],14_1009_13_20cm_scaffold_25331_5:0.0029652684):0.0184042311[100],(14_1009_16_30cm_scaffold_179_13:0.0166200796,14_1009_16_40cm_scaffold_14920_6:0.0284150848):0.0154462290[99]):0.0155731447[99],(((14_0903_09_40cm_scaffold_529_12:0.0000022471,14_0903_12_30cm_scaffold_448_21:0.0000022471):0.0302707738[100],14_1009_16_40cm_scaffold_29_125:0.0145513781):0.0083963507[97],(14_0927_05_40cm_scaffold_10153_5:0.0145127958,14_1009_13_40cm_scaffold_6478_11:0.0139750160):0.0042829474[99]):0.0142362100[100]):0.0564853539[100]):0.0267974283[100]):0.0425096079[100],(((14_0903_12_30cm_scaffold_8855_6:0.0563745631,14_0927_12_20cm_scaffold_2650_20:0.0008082906):0.0419439943[100],14_1009_16_40cm_scaffold_221_109:0.0458047205):0.0737664533[100],(((14_0903_16_30cm_scaffold_1462_3:0.0034710314,14_1009_13_20cm_scaffold_10937_2:0.0028130004):0.0453697560[100],(14_0919_02_20cm_scaffold_737_56:0.0436279145,(14_0929_02_30cm_scaffold_10500_2:0.0000022471,14_0929_12_40cm_scaffold_10447_3:0.0000022471):0.0269100321[100]):0.0149590915[79]):0.0472453101[100],14_1009_09_40cm_scaffold_4473_14:0.1245140593):0.0274664216[91]):0.0192464693[89]):0.1886931368[100],((14_0903_16_30cm_scaffold_8938_4:0.0679544189,14_0927_12_20cm_scaffold_4985_3:0.0774940176):0.0335622679[100],((14_1009_09_30cm_scaffold_748_8:0.0088194274,14_1009_16_40cm_scaffold_3629_5:0.0071333177):0.0835761224[100],14_1009_16_40cm_scaffold_174337_2:0.0558602627):0.0347120647[100]):0.1578859490[100]):0.0448341791[100],(((14_0903_13_30cm_scaffold_781611_3:0.2963078472,((14_0927_02_20cm_scaffold_69_129:0.0000022471,14_1009_05_30cm_scaffold_853_29:0.0000022471):0.0535288065[100],14_1009_09_20cm_scaffold_10619_2:0.0366865259):0.0570846029[100]):0.0514473295[100],14_1009_12_20cm_scaffold_14379_2:0.1620655463):0.0698622688[100],14_0927_12_20cm_scaffold_139_16:0.1670993381):0.0820949723[100]):0.0340924276[100]):0.0546141837[100],(ABF46241.1_Type_II:0.2240007899,ADH64544.1:0.1644651582):0.1787241063[100]):0.1109070039[100],(ERMZT800_2_curated_scaffold_686_8_ERMZT800_2_Bacteroidetes_42_7_curated:0.1406201450,CCH02895.1:0.1602500177):0.2052258571[100]):0.0804998962[93],((ERMGT500_2_curated_scaffold_866_1_ERMGT500_2_Deltaproteobacteria_70_8_curated:0.0270194165,ERMGT700_2_curated_scaffold_90_71_ERMGT700_2_Deltaproteobacteria_70_10_curated:0.0183394834):0.0720311219[100],(14_0903_13_20cm_scaffold_1061_41:0.0000022471,14_0903_13_30cm_scaffold_115800_15:0.0025727176):0.0592078208[100]):0.2195581309[100]):0.0249103457[66],(((ERMGT513_2_curated_scaffold_630_9_ERMGT513_2_Alphaproteobacteria_62_7_curated:0.0723268437,ERMZT700_2_curated_scaffold_81_187_ERMZT700_2_Alphaproteobacteria_64_14_curated:0.0713325476):0.1659169099[100],((((((14_0903_02_30cm_scaffold_4699_7:0.0025254622,14_0903_13_40cm_scaffold_4596_10:0.0075113676):0.0019449951[100],(14_0919_02_20cm_scaffold_5883_4:0.0087711088,14_0927_05_20cm_scaffold_992_4:0.0012210378):0.0044409541[100]):0.0324026721[100],14_0903_02_30cm_scaffold_14133_10:0.0360018527):0.0773317975[100],14_0903_13_30cm_scaffold_7023833_42:0.0985481914):0.0360162733[100],(14_1009_16_30cm_scaffold_4204_10:0.0024312160,14_1009_16_40cm_scaffold_8727_3:0.0000022471):0.0947637845[100]):0.0877995199[100],(ACL56740.1:0.1378096457,BAF88936.1:0.1403349489):0.0461260427[59]):0.0219077683[58]):0.0299471375[98],(((((14_0903_16_20cm_scaffold_2614_3:0.0024357778,14_1009_13_20cm_scaffold_1212_6:0.0000027116):0.0550232476[100],(((14_0919_09_20cm_scaffold_349_11:0.0073809734,14_0929_05_20cm_scaffold_3656_14:0.0000023234):0.0071614602[100],14_0927_02_20cm_scaffold_37864_3:0.0084456536):0.0272340168[100],14_1009_16_30cm_scaffold_49430_2:0.0200282950):0.0240075338[100]):0.0149706625[100],ABD90051.1:0.0803180677):0.1360489339[100],(AEH88383.1:0.1503738636,AEV35537.1:0.1698576894):0.0536291145[100]):0.1133270614[100],ABS64568.1:0.1961421942):0.0393157918[98]):0.1459460558[100]):0.0340689563[40],(((((((((((ERMGT100_2_curated_scaffold_1379_5_ERMGT100_2_Betaproteobacteria_64_9_curated:0.0093457181,ERMZT100_curated_scaffold_45_48_ERMZT100_Betaproteobacteria_64_15_curated:0.0062480860):0.0030242370[100],(ERMGT500_2_curated_scaffold_16_189_ERMGT500_2_Betaproteobacteria_64_16_curated:0.0026790599,(ERMLT366_2_curated_scaffold_1964_3_ERMLT366_2_Betaproteobacteria_64_8_curated:0.0026818957,ERMLT231B_16_10D_curated_scaffold_552_3_ERMLT231B_16_10D_Betaproteobacteria_64_9_curated:0.0000022471):0.0024741589[100]):0.0130418122[100]):0.0375482420[100],ERMGT800_2_curated_scaffold_506_2_ERMGT800_2_Betaproteobacteria_64_38_curated:0.0424141571):0.0139978758[93],(((ERMGT800_2_curated_scaffold_126_2_ERMGT800_2_Betaproteobacteria_63_9_curated:0.0096428933,(((14_0903_12_30cm_scaffold_4555_8:0.0025599911,14_0929_12_40cm_scaffold_1844_10:0.0000022563):0.0158049537[100],14_0919_02_20cm_scaffold_3_121:0.0110209995):0.0092756463[100],((14_0929_12_40cm_scaffold_12036_1:0.0082075514,14_1009_16_40cm_scaffold_1641_13:0.0019204716):0.0058119366[100],14_1009_09_30cm_scaffold_17893_10:0.0012929178):0.0043670122[100]):0.0082495345[100]):0.0037898370[86],ERMLT660_16_10D_curated_scaffold_8_40_ERMLT660_16_10D_Betaproteobacteria_65_9_curated:0.0294353081):0.0093555593[64],(14_1009_12_40cm_scaffold_5056_22:0.0000022471,14_1009_16_40cm_scaffold_58285_3:0.0000026708):0.0314640549[100]):0.0084241118[79]):0.0235100246[100],ERMGT800_2_curated_scaffold_146_6_ERMGT800_2_Betaproteobacteria_64_20_curated:0.0440188890):0.0501661003[100],(ERMGT138_2_curated_scaffold_5155_2_ERMGT138_2_Betaproteobacteria_61_8_curated:0.1258893799,ERMLIBT47_16_10D_curated_scaffold_159_2_ERMLIBT47_16_10D_Betaproteobacteria_69_11_curated:0.1083715441):0.0226993196[88]):0.0171244926[88],(((ERMGT244_2_curated_scaffold_76_22_ERMGT244_2_Betaproteobacteria_68_14_curated:0.0048624417,ERMGT769_2_curated_scaffold_2782_3_ERMGT769_2_Betaproteobacteria_68_11_curated:0.0047394731):0.0718360010[100],(((((ERMGT814_2_curated_scaffold_2820_2_ERMGT814_2_Betaproteobacteria_66_9_curated:0.0038309037,ERMZT800_2_curated_scaffold_1090_7_ERMZT800_2_Betaproteobacteria_67_16_curated:0.0000027449):0.0025617827[100],ERMZT500_2_curated_scaffold_4769_2_ERMZT500_2_Betaproteobacteria_68_12_curated:0.0013353199):0.0000028525[100],(ERMZT718_2_curated_scaffold_1260_2_ERMZT718_2_Betaproteobacteria_66_16_curated:0.0025559059,ERMZT736_2_curated_scaffold_5792_2_ERMZT736_2_Betaproteobacteria_67_14_curated:0.0000029153):0.0038261257[100]):0.0317683884[100],((ERMLT600_2_curated_scaffold_928_3_ERMLT600_2_Betaproteobacteria_66_7_curated:0.0049466334,ERMLT700_curated_scaffold_2557_2_ERMLT700_Betaproteobacteria_65_16_curated:0.0041748640):0.0244985169[100],ERMLIBT47_16_1Da_curated_scaffold_902_1_ERMLIBT47_16_1Da_Betaproteobacteria_67_9_curated:0.0296948618):0.0184051820[100]):0.0544727347[100],((14_0903_12_30cm_scaffold_996_40:0.0486617132,14_0903_13_30cm_scaffold_2283200_1:0.0819889407):0.0583405744[100],(14_0903_16_30cm_scaffold_40777_3:0.0073857423,14_0927_02_20cm_scaffold_57_24:0.0102304308):0.0460434869[100]):0.0136626294[100]):0.0406072714[100]):0.0268061610[100],(((ERMGT338_2_curated_scaffold_646_10_ERMGT338_2_Betaproteobacteria_68_10_curated:0.0000020273,ERMLT231_2_curated_scaffold_13519_1_ERMLT231_2_Betaproteobacteria_68_9_curated:0.0033037308):0.0028470848[100],ERMLT800_2_curated_scaffold_124_13_ERMLT800_2_Betaproteobacteria_68_12_curated:0.0036807450):0.0081762006[100],((ERMGT600_2_curated_scaffold_800_31_ERMGT600_2_Betaproteobacteria_67_12_curated:0.0113205515,(ERMLT830_2_curated_scaffold_417_1_ERMLT830_2_Betaproteobacteria_69_9_curated:0.0013455743,ERMLT466_16_10D_curated_scaffold_21_13_ERMLT466_16_10D_Betaproteobacteria_68_12_curated:0.0013620792):0.0072155453[100]):0.0117419799[100],ERMLT760_16_10D_curated_scaffold_2055_3_ERMLT760_16_10D_Betaproteobacteria_68_10_curated:0.0137358171):0.0068312130[52]):0.0793323701[100]):0.0538595939[100]):0.0445935985[100],(((ERMGT600_2_curated_scaffold_3972_3_ERMGT600_2_Betaproteobacteria_64_13_curated:0.0023835393,ERMLT660_16_10D_curated_scaffold_628_9_ERMLT660_16_10D_Betaproteobacteria_64_11_curated:0.0014617825):0.0092856909[100],(ERMLT366_2_curated_scaffold_15162_1_ERMLT366_2_Betaproteobacteria_65_7_curated:0.0000020531,ERMLIBT47_16_10D_curated_scaffold_2492_2_ERMLIBT47_16_10D_Betaproteobacteria_65_7_curated:0.0000021690):0.0236727425[100]):0.0278923685[100],((ERMLT433_2_curated_scaffold_893_4_ERMLT433_2_Betaproteobacteria_66_12_curated:0.0000028612,ERMZT820_2_curated_scaffold_280_8_ERMZT820_2_Betaproteobacteria_66_22_curated:0.0081030875):0.0085076090[92],ERMLIBT47_16_1Da_curated_scaffold_1090_5_ERMLIBT47_16_1Da_Betaproteobacteria_66_11_curated:0.0069212811):0.0445318015[100]):0.0869580021[100]):0.0423021495[97],((ERMZT718_2_curated_scaffold_4361_4_ERMZT718_2_Betaproteobacteria_61_11_curated:0.1155840616,BAL97261.1:0.1994204242):0.0510938041[100],ACD14794.1_Type_II:0.1550818862):0.0438359887[100]):0.0324966167[90],((((14_0903_13_30cm_scaffold_246151_3:0.0567283638,14_1009_12_20cm_scaffold_6521_4:0.0566183455):0.0210703814[100],(((14_0903_13_30cm_scaffold_1653558_2:0.0000022528,((14_0929_09_30cm_scaffold_13782_2:0.0012818244,14_1009_16_40cm_scaffold_126547_2:0.0000022471):0.0012782691[100],14_1009_13_30cm_scaffold_15957_5:0.0026190447):0.0000014146[100]):0.0250556990[100],14_0903_13_30cm_scaffold_1277863_8:0.0473091262):0.0116448288[100],14_1009_16_30cm_scaffold_142172_6:0.0329964116):0.0133578011[100]):0.0417199069[100],14_1009_16_30cm_scaffold_2261_19:0.0739074954):0.0666246932[100],(ABE42537.1:0.1025623166,ADU99716.1:0.1441197039):0.1179818861[100]):0.0294899024[100]):0.1056537667[100],(ABA79038.1:0.2162249019,ABF64498.1_Type_II:0.2066576514):0.1721411688[100]):0.0248881604[45]):0.0210881880[57],((14_0903_02_20cm_scaffold_4255_2:0.0000022471,14_0903_12_20cm_scaffold_13083_1:0.0012624391):0.1958606401[100],ABC21767.1:0.2258843838):0.0459067590[99]):0.0407501338[81],(CBS89955.1:0.1513830879,ACI98494.1:0.1494478835):0.0769180689[100]):0.1125647524[96],(((((ERMGT119_2_curated_scaffold_440_24_ERMGT119_2_Betaproteobacteria_68_12_curated:0.0724630108,ERMGT769_2_curated_scaffold_3291_4_ERMGT769_2_Betaproteobacteria_68_11_curated:0.0604760265):0.1088947586[100],(ERMGT138_2_curated_scaffold_2334_8_ERMGT138_2_Betaproteobacteria_67_10_curated:0.1605609207,((((ERMGT814_2_curated_scaffold_870_19_ERMGT814_2_Betaproteobacteria_66_9_curated:0.0084821316,ERMZT800_2_curated_scaffold_171_17_ERMZT800_2_Betaproteobacteria_67_16_curated:0.0031698375):0.0402480958[100],ERMZT718_2_curated_scaffold_957_9_ERMZT718_2_Betaproteobacteria_66_16_curated:0.0313715177):0.0464514907[100],(ERMLT830_2_curated_scaffold_1339_5_ERMLT830_2_Betaproteobacteria_66_12_curated:0.1136449990,ERMLIBT47_16_1Da_curated_scaffold_441_6_ERMLIBT47_16_1Da_Betaproteobacteria_67_9_curated:0.0094013000):0.0571194141[100]):0.1247976397[100],((14_0903_02_20cm_scaffold_1492_3:0.0000021210,(14_0927_02_20cm_scaffold_91_83:0.0000023411,14_1009_02_30cm_scaffold_3994_7:0.0013876079):0.0013869653[100]):0.0147560878[100],14_0903_05_30cm_scaffold_5134_7:0.0095230037):0.1364460623[100]):0.0354975545[98]):0.0354725092[93]):0.0293616411[92],14_0919_09_20cm_scaffold_33792_2:0.1425859587):0.1206832428[100],((14_0903_02_30cm_scaffold_4044_6:0.0687624394,(14_0903_05_40cm_scaffold_4423_7:0.0143573622,14_0927_05_20cm_scaffold_9380_4:0.0099327581):0.0789169602[100]):0.1451769259[100],(14_0903_12_30cm_scaffold_199_1e:0.0049549022,(14_0919_02_20cm_scaffold_2273_20:0.0026291202,14_0929_05_40cm_scaffold_1259_3:0.0026419205):0.0031444702[100]):0.2505093538[100]):0.0393801592[100]):0.1993631025[100],14_0903_02_30cm_scaffold_40783_2:0.6881041079):0.0974673276[95]):0.1264865605[100],((((((((ERMGT814_2_curated_scaffold_6664_3_ERMGT814_2_Betaproteobacteria_66_9_curated:0.0014551794,(ERMZT366_2_curated_scaffold_872_6_ERMZT366_2_Betaproteobacteria_67_12_curated:0.0000022471,ERMZT800_2_curated_scaffold_147_33_ERMZT800_2_Betaproteobacteria_67_16_curated:0.0013967116):0.0013890518[100]):0.0201092121[100],(ERMLT700_curated_scaffold_435_9_ERMLT700_Betaproteobacteria_65_16_curated:0.0424231871,(ERMZT718_2_curated_scaffold_427_8_ERMZT718_2_Betaproteobacteria_66_16_curated:0.0000022471,ERMZT736_2_curated_scaffold_2818_4_ERMZT736_2_Betaproteobacteria_67_14_curated:0.0000022471):0.0391954660[100]):0.0136022355[95]):0.0649997513[95],ERMLIBT47_16_1Da_curated_scaffold_2343_6_ERMLIBT47_16_1Da_Betaproteobacteria_67_9_curated:0.0507831243):0.2083844652[100],ERMLIBT47_16_10D_curated_scaffold_985_2_ERMLIBT47_16_10D_Betaproteobacteria_69_11_curated:0.2276018643):0.2206834865[100],(14_0903_02_30cm_scaffold_73033_5:0.2063657854,(14_0903_13_30cm_scaffold_2239336_196:0.1675201129,14_1009_16_30cm_scaffold_47022_5:0.1394099728):0.0597845113[100]):0.1654718270[100]):0.0967259525[100],(((14_0903_02_30cm_scaffold_58446_5:0.2245256278,14_1009_16_40cm_scaffold_52344_8:0.1908860869):0.1117463199[100],(((14_0903_16_20cm_scaffold_7473_2:0.0229927057,14_1009_13_20cm_scaffold_1098_20:0.0060030202):0.0376401677[100],14_1009_16_30cm_scaffold_27215_5:0.0369653052):0.0240920446[100],(14_0919_09_20cm_scaffold_1613_2:0.0294403934,14_0929_05_20cm_scaffold_3550_17:0.0206860969):0.0359079790[100]):0.2750043114[100]):0.1566446278[100],BAB54109.1_Type_II:0.4658020830):0.2087310078[100]):0.0458119858[91],(((14_0903_02_20cm_scaffold_1299_10:0.0009442330,(14_0927_12_20cm_scaffold_23027_2:0.0026211022,14_1009_13_30cm_scaffold_18990_3:0.0092439627):0.0029666525[100]):0.0564678839[100],14_0929_05_20cm_scaffold_16802_7:0.0815745204):0.0697895623[100],14_1009_16_30cm_scaffold_20634_6:0.1373274441):0.2710960096[100]):0.0346486524[100],CCC97763.1:0.4411046162):0.0351881765[83]):0.0347347045[46]):0.0319895535[59]):0.0241879836[67],((ERMGT513_2_curated_scaffold_563_9_ERMGT513_2_Alphaproteobacteria_62_7_curated:0.0609899502,ERMZT700_2_curated_scaffold_48_24_ERMZT700_2_Alphaproteobacteria_64_14_curated:0.0565569022):0.5142910055[100],((14_0903_02_20cm_scaffold_9786_4:0.0248558848,14_0927_12_20cm_scaffold_6427_9:0.0000023881):0.5109303654[100],(14_0903_02_30cm_scaffold_30116_2:0.5794440962,((14_0927_12_20cm_scaffold_13592_6:0.0373508718,14_0929_05_20cm_scaffold_26995_2:0.0537541190):0.1363380812[100],14_1009_09_20cm_scaffold_76402_5:0.2415667712):0.3035604823[100]):0.0674901744[93]):0.0502600310[89]):0.0422143160[79]):0.0396810326[79],((((((ERMGT100_2_curated_scaffold_1494_6_ERMGT100_2_Betaproteobacteria_64_9_curated:0.0829461500,(ERMGT500_2_curated_scaffold_1_133_ERMGT500_2_Betaproteobacteria_64_16_curated:0.0323759031,(ERMLT366_2_curated_scaffold_325_11_ERMLT366_2_Betaproteobacteria_64_8_curated:0.0014586487,ERMLT231B_16_10D_curated_scaffold_1191_4_ERMLT231B_16_10D_Betaproteobacteria_64_9_curated:0.0078583536):0.0257413243[100]):0.0263073227[100]):0.0476785355[100],14_1009_16_40cm_scaffold_38048_3:0.0987741021):0.1972312635[100],14_0919_09_20cm_scaffold_1393_2:0.4122573102):0.1192873941[100],(ERMZT700_2_curated_scaffold_2788_4_ERMZT700_2_Alphaproteobacteria_62_10_curated:0.2680417529,((((14_0903_02_30cm_scaffold_2248_11:0.0051017513,14_0903_05_40cm_scaffold_13760_1:0.0012779275):0.0037885629[95],(14_0919_02_20cm_scaffold_30728_5:0.0025133974,14_0927_05_20cm_scaffold_10264_3:0.0000029427):0.0050379081[100]):0.0000024409[95],14_0903_13_40cm_scaffold_23422_e:0.0170673484):0.1034208084[100],14_0903_12_30cm_scaffold_6983_4:0.0696601138):0.2151249139[100]):0.2539177376[100]):0.1922398489[100],((((((((ERMGT138_2_curated_scaffold_2928_8_ERMGT138_2_Betaproteobacteria_67_10_curated:0.1926618657,(ERMLT700_curated_scaffold_18_73_ERMLT700_Betaproteobacteria_65_16_curated:0.0606042818,ERMZT800_2_curated_scaffold_1481_6_ERMZT800_2_Betaproteobacteria_67_16_curated:0.1037865433):0.2798093503[100]):0.0888637054[100],(((ERMGT746_2_curated_scaffold_189_1_ERMGT746_2_Rokubacteria_69_6_curated:0.1444943618,((14_0903_09_40cm_scaffold_5401_8:0.0385451661,14_1009_16_30cm_scaffold_15680_3:0.0319124292):0.0131013008[100],14_1009_16_40cm_scaffold_66481_4:0.0357303132):0.1756341812[100]):0.0340366157[92],(((((14_0903_09_40cm_scaffold_13771_2:0.0338789535,14_1009_16_40cm_scaffold_91_18:0.0415042653):0.0175213028[100],14_1009_16_30cm_scaffold_211_102:0.0306050055):0.0811437779[100],(((((14_0903_12_30cm_scaffold_646_19:0.0012772422,14_1009_09_40cm_scaffold_274_e:0.0012833407):0.0017562844[100],14_0929_05_30cm_scaffold_2567_15:0.0033533489):0.0774468279[100],14_1009_16_40cm_scaffold_161907_2:0.1096870472):0.0238406141[100],14_1009_16_30cm_scaffold_116740_3:0.0721329424):0.0108818348[89],((14_1009_13_20cm_scaffold_33080_1:0.0013073012,14_1009_13_30cm_scaffold_8796_2:0.0000022471):0.0390938314[100],14_1009_16_40cm_scaffold_98_158:0.0255598021):0.0719981348[100]):0.0139056398[80]):0.0214150228[99],((14_0903_12_30cm_scaffold_2489_14:0.0062136107,14_0929_05_40cm_scaffold_14809_6:0.0056747927):0.0488225489[100],14_1009_16_40cm_scaffold_15348_17:0.0595101365):0.0494699179[100]):0.0125019196[96],((14_0903_16_40cm_scaffold_6502_6:0.0586952576,14_1009_13_40cm_scaffold_3319_34:0.0462317257):0.0209435728[100],14_1009_16_40cm_scaffold_15_138:0.0707248410):0.0182103984[100]):0.1324556925[100]):0.0215118245[89],((((14_0903_12_30cm_scaffold_13050_6:0.0036478799,14_0929_05_40cm_scaffold_4636_7:0.0068752053):0.0824815168[100],14_1009_16_40cm_scaffold_14048_6:0.0697879273):0.0793274283[100],14_0903_16_40cm_scaffold_19395_4:0.1120284166):0.0357788867[95],((((14_0903_16_30cm_scaffold_3849_1:0.0627877671,14_0929_12_30cm_scaffold_3326_17:0.0752612176):0.0299085974[100],14_1009_16_30cm_scaffold_300_4:0.0869815158):0.0120443034[70],14_0927_12_20cm_scaffold_9580_8:0.1019807270):0.0060164242[97],((14_0919_02_20cm_scaffold_8776_5:0.0061884879,14_1009_16_20cm_scaffold_21904_3:0.0090441997):0.1258639910[100],(14_0929_02_30cm_scaffold_282_79:0.0014576330,14_0929_12_40cm_scaffold_4168_1:0.0000025693):0.0645996206[100]):0.1227136145[100]):0.0280308296[98]):0.0215752754[90]):0.0439494452[98]):0.0371167934[100],14_0927_12_20cm_scaffold_5764_3:0.3623391350):0.1141570822[100],((ERMGT800_2_curated_scaffold_2009_2_ERMGT800_2_Betaproteobacteria_64_38_curated:0.0997028234,((14_0903_05_40cm_scaffold_2889_17:0.0014956916,14_0929_05_40cm_scaffold_3235_7:0.0113491551):0.0225379473[100],(14_1009_09_30cm_scaffold_70580_1:0.0737495150,14_1009_16_40cm_scaffold_21049_2:0.0155632012):0.0124601548[100]):0.0382380146[100]):0.0622238718[100],(((14_0903_02_30cm_scaffold_9483_2:0.0039859022,14_0927_02_40cm_scaffold_1719_e:0.0026526287):0.0405200067[100],(14_0903_12_30cm_scaffold_8002_5:0.0097597092,14_0929_12_40cm_scaffold_8858_2:0.0012092189):0.0464422674[100]):0.0159933179[100],(14_0919_02_20cm_scaffold_504_2:0.0000022471,14_0929_02_20cm_scaffold_9689_4:0.0013107187):0.0517174666[100]):0.0782404056[100]):0.1076308753[100]):0.0418417194[99],ERMZT700_2_curated_scaffold_5276_2_ERMZT700_2_Alphaproteobacteria_62_10_curated:0.2935853903):0.0212758341[99],(((((ERMGT200_2_curated_scaffold_1829_1_ERMGT200_2_Betaproteobacteria_65_11_curated:0.0136012910,ERMGT615_2_curated_scaffold_60_2_ERMGT615_2_Betaproteobacteria_65_14_curated:0.0189617908):0.0076970828[37],ERMGT500_2_curated_scaffold_104_21_ERMGT500_2_Betaproteobacteria_65_31_curated:0.0045198171):0.0071636722[37],ERMLT142_2_curated_scaffold_13_5_ERMLT142_2_Betaproteobacteria_65_11_curated:0.0065490801):0.0072252002[70],(ERMLT466_2_curated_scaffold_2711_1_ERMLT466_2_Betaproteobacteria_65_21_curated:0.0043056441,ERMLT560_2_curated_scaffold_172_9_ERMLT560_2_Betaproteobacteria_64_11_curated:0.0000029680):0.0010378992[97]):0.2772850530[100],(14_0927_12_20cm_scaffold_36601_1:0.0014681245,14_1009_13_30cm_scaffold_42997_5:0.0000026272):0.2643058393[100]):0.0964570603[100]):0.0535884236[100],(14_0903_02_30cm_scaffold_12359_2:0.3195085840,14_0903_02_30cm_scaffold_63574_7:0.3895526947):0.1111411405[100]):0.0797156810[100],(((((((((ERMGT500_2_curated_scaffold_1330_11_ERMGT500_2_Betaproteobacteria_65_10_curated:0.0411966666,(((14_0903_12_30cm_scaffold_2431_12:0.0012801676,14_0929_12_40cm_scaffold_921_13:0.0012716118):0.0278086372[100],(14_0919_02_20cm_scaffold_115_98:0.0038939642,14_0929_02_20cm_scaffold_1449_3:0.0089704261):0.0322271236[100]):0.0251722111[100],((14_0929_05_40cm_scaffold_29700_3:0.0000020040,14_0929_12_40cm_scaffold_24617_2:0.0012877654):0.0151623842[100],(14_1009_09_30cm_scaffold_53028_4:0.0069730769,14_1009_16_40cm_scaffold_4656_12:0.0098507955):0.0198354530[100]):0.0289185084[100]):0.0237174805[100]):0.0468237901[100],14_1009_12_40cm_scaffold_27681_4:0.0711508746):0.0290061570[100],ERMGT500_2_curated_scaffold_1_174_ERMGT500_2_Betaproteobacteria_64_16_curated:0.1044119307):0.0238046488[100],ERMGT800_2_curated_scaffold_1891_4_ERMGT800_2_Betaproteobacteria_64_38_curated:0.1280887707):0.0375974690[100],ERMGT800_2_curated_scaffold_449_1_ERMGT800_2_Betaproteobacteria_64_20_curated:0.0733014118):0.0372579252[100],(14_0903_12_30cm_scaffold_70958_1:0.4226186326,14_0903_13_30cm_scaffold_2453301_3:0.1116323660):0.1485349862[100]):0.0581826709[100],((14_0903_05_40cm_scaffold_1240_43:0.0016377814,14_0927_05_20cm_scaffold_433_23:0.0244929088):0.2430796596[100],14_1009_16_30cm_scaffold_82331_3:0.1961145007):0.0420193273[100]):0.0825543548[100],(ERMGT513_2_curated_scaffold_215_9_ERMGT513_2_Alphaproteobacteria_62_7_curated:0.0827198348,ERMZT700_2_curated_scaffold_74_77_ERMZT700_2_Alphaproteobacteria_64_14_curated:0.0602621019):0.2452917201[100]):0.0816177692[100],(14_1009_13_40cm_scaffold_12388_1:0.0794662045,14_1009_16_40cm_scaffold_2_58:0.0836622136):0.2276070028[100]):0.1735732471[100]):0.0958302399[100]):0.1309416596[100],(((((((14_0903_05_40cm_scaffold_1513_11:0.0012599131,14_0929_05_30cm_scaffold_792_e:0.0012687848):0.0076508272[100],14_1009_13_30cm_scaffold_384_65:0.0000020274):0.0931261276[100],14_1009_16_40cm_scaffold_5415_48:0.1011817418):0.0185184438[66],((14_0903_09_40cm_scaffold_667_69:0.0000022471,14_0903_12_30cm_scaffold_651_27:0.0012985788):0.0593843036[100],14_1009_16_30cm_scaffold_151_53:0.0603817914):0.0444255244[100]):0.0133745675[65],(14_0903_16_40cm_scaffold_8475_3:0.0738265109,14_1009_16_40cm_scaffold_15_116:0.0713926671):0.0153200958[100]):0.0546362483[90],(14_0903_12_30cm_scaffold_582_18:0.0095672310,14_0929_05_40cm_scaffold_8103_4:0.0032714014):0.0915567163[100]):0.3752183966[100],(14_1009_16_40cm_scaffold_91398_2:0.2275187072,14_1009_16_40cm_scaffold_87478_2:0.2883077630):0.3733491118[100]):0.0753383983[100]):0.0896299518[99]):0.0514763296[98],(((((ERMGT100_2_curated_scaffold_7441_2_ERMGT100_2_Alphaproteobacteria_62_8_curated:0.2502416315,(14_0903_02_30cm_scaffold_20023_5:0.1215504069,(14_0903_02_30cm_scaffold_13666_2:0.0665351912,14_0927_05_20cm_scaffold_18195_2:0.0586782846):0.0346998589[100]):0.1087333643[100]):0.0563250581[99],14_0903_13_30cm_scaffold_3809645_24:0.1892977908):0.0276467719[60],(((ERMGT814_2_curated_scaffold_1456_7_ERMGT814_2_Betaproteobacteria_66_9_curated:0.0156805625,(ERMZT366_2_curated_scaffold_609_8_ERMZT366_2_Betaproteobacteria_67_12_curated:0.0041165024,ERMZT800_2_curated_scaffold_2101_14_ERMZT800_2_Betaproteobacteria_67_16_curated:0.0000025640):0.0163409184[98]):0.0301104250[98],ERMLT700_curated_scaffold_143_59_ERMLT700_Betaproteobacteria_65_16_curated:0.0375366271):0.2621639371[100],14_0903_12_30cm_scaffold_8513_2:0.1829450296):0.0719890620[62]):0.0453131456[82],((14_0919_09_20cm_scaffold_344_14:0.0193741088,14_0929_05_20cm_scaffold_6914_5:0.0143567444):0.0892148452[100],(14_1009_13_20cm_scaffold_5488_1:0.0490636524,14_1009_16_30cm_scaffold_2242_7:0.0448369344):0.0614822536[100]):0.2585511781[100]):0.0534037226[100],((14_0903_02_20cm_scaffold_17829_6:0.0132346591,14_1009_13_30cm_scaffold_9090_1:0.0084960028):0.2751280823[100],14_0903_02_30cm_scaffold_13827_1:0.2894774982):0.0418378406[100]):0.2404689083[100]):0.0646211766[100],((ERMGT436_2_curated_scaffold_52_6_ERMGT436_2_Betaproteobacteria_68_12_curated:0.2170970247,(ERMLIBT47_16_10D_curated_scaffold_305_5_ERMLIBT47_16_10D_Betaproteobacteria_69_11_curated:0.1538634035,14_0929_12_30cm_scaffold_1697_e:0.1994097740):0.0502574652[98]):0.2945628807[100],((((14_0903_02_30cm_scaffold_22178_2:0.0000026023,14_0927_05_20cm_scaffold_3998_15:0.0025785301):0.0012950630[100],(14_0903_05_40cm_scaffold_9797_e:0.0000024371,14_0903_13_40cm_scaffold_50432_2:0.1216997546):0.0038780987[100]):0.0013792376[100],14_0919_02_20cm_scaffold_9853_e:0.0000023788):0.2958550207[100],14_0903_13_30cm_scaffold_2433712_24:0.3107598785):0.3481006795[100]):0.0834155888[96]):0.2646555941[100],((((((((((ERMGT100_2_curated_scaffold_474_16_ERMGT100_2_Betaproteobacteria_64_9_curated:0.0085250223,ERMZT100_curated_scaffold_66_55_ERMZT100_Betaproteobacteria_64_15_curated:0.0050077496):0.0230467590[100],(ERMGT500_2_curated_scaffold_4_85_ERMGT500_2_Betaproteobacteria_64_16_curated:0.0112028175,ERMLT231B_16_10D_curated_scaffold_1509_2_ERMLT231B_16_10D_Betaproteobacteria_64_9_curated:0.0192121970):0.0131620632[100]):0.0564542923[100],ERMGT800_2_curated_scaffold_450_31_ERMGT800_2_Betaproteobacteria_64_38_curated:0.0945896158):0.0302010708[100],(14_1009_12_40cm_scaffold_16358_1:0.0013286119,14_1009_16_40cm_scaffold_142633_2:0.0040758765):0.0564182736[100]):0.0226300686[73],((14_0903_02_30cm_scaffold_11949_10:0.0298314995,((14_0903_12_30cm_scaffold_13576_6:0.0041475728,14_0929_12_40cm_scaffold_1428_e:0.0000022471):0.0392567183[100],14_0919_02_20cm_scaffold_40_45:0.0372311246):0.0100580002[100]):0.0150291368[100],(14_0903_05_40cm_scaffold_1463_6:0.0172149265,14_1009_09_30cm_scaffold_23306_6:0.0238329680):0.0161139964[100]):0.0197521462[100]):0.0102170479[73],ERMLT660_16_10D_curated_scaffold_264_6_ERMLT660_16_10D_Betaproteobacteria_65_9_curated:0.0411140194):0.1224023520[100],ERMGT119_2_curated_scaffold_58_39_ERMGT119_2_Betaproteobacteria_68_12_curated:0.2854446406):0.0481375768[100],(((((ERMLT262_2_curated_scaffold_444_1_ERMLT262_2_Betaproteobacteria_66_9_curated:0.0255246788,ERMLT433_2_curated_scaffold_299_4_ERMLT433_2_Betaproteobacteria_66_12_curated:0.0134733509):0.0118801727[100],((ERMLT499_2_curated_scaffold_598_2_ERMLT499_2_Betaproteobacteria_66_11_curated:0.0000029330,ERMLT890_16_10D_curated_scaffold_557_2_ERMLT890_16_10D_Betaproteobacteria_66_8_curated:0.0093533052):0.0098908509[100],ERMLIBT47_16_1Da_curated_scaffold_372_3_ERMLIBT47_16_1Da_Betaproteobacteria_66_11_curated:0.0075580504):0.0126901747[100]):0.0122391153[100],ERMLT600_2_curated_scaffold_1351_2_ERMLT600_2_Betaproteobacteria_66_7_curated:0.0282228984):0.0318985789[100],(ERMLT366_2_curated_scaffold_7054_1_ERMLT366_2_Betaproteobacteria_65_7_curated:0.0357771821,ERMLT660_16_10D_curated_scaffold_562_4_ERMLT660_16_10D_Betaproteobacteria_64_11_curated:0.0302205175):0.0410258704[100]):0.1575005288[100],((ERMLT433_2_curated_scaffold_1101_2_ERMLT433_2_Betaproteobacteria_66_12_curated:0.0013065423,ERMLIBT47_16_1Da_curated_scaffold_388_6_ERMLIBT47_16_1Da_Betaproteobacteria_66_11_curated:0.0142383159):0.0114154952[100],(ERMZT820_2_curated_scaffold_37_100_ERMZT820_2_Betaproteobacteria_66_22_curated:0.0000022471,ERMLT890_16_10D_curated_scaffold_290_3_ERMLT890_16_10D_Betaproteobacteria_66_8_curated:0.0000022471):0.0111025630[100]):0.1609116814[100]):0.0641383876[100]):0.0824316467[100],((((ERMLT700_curated_scaffold_1925_6_ERMLT700_Betaproteobacteria_65_16_curated:0.0245693316,((ERMZT718_2_curated_scaffold_346_15_ERMZT718_2_Betaproteobacteria_66_16_curated:0.0000023664,ERMZT736_2_curated_scaffold_2898_4_ERMZT736_2_Betaproteobacteria_67_14_curated:0.0000022471):0.0302056879[100],ERMZT800_2_curated_scaffold_1608_7_ERMZT800_2_Betaproteobacteria_67_16_curated:0.0153279463):0.0294008742[100]):0.0653056056[100],ERMLIBT47_16_1Da_curated_scaffold_357_3_ERMLIBT47_16_1Da_Betaproteobacteria_67_9_curated:0.0905629786):0.1246170133[100],(14_0903_12_30cm_scaffold_1568_14:0.0075909920,14_0927_09_20cm_scaffold_13256_10:0.0017421324):0.2695840936[100]):0.0304714376[99],(14_0927_02_20cm_scaffold_627_34:0.0027930154,14_1009_02_30cm_scaffold_19638_3:0.0000026409):0.1890441253[100]):0.0396710779[100]):0.0472335411[98],ERMGT119_2_curated_scaffold_58_27_ERMGT119_2_Betaproteobacteria_68_12_curated:0.2814468055):0.2351521893[100]):0.0742940730[100],(((((((ERMGT100_2_curated_scaffold_227_14_ERMGT100_2_Betaproteobacteria_64_9_curated:0.0374628925,ERMZT100_curated_scaffold_424_27_ERMZT100_Betaproteobacteria_64_15_curated:0.0362062825):0.0323821282[100],(ERMGT500_2_curated_scaffold_0_10_ERMGT500_2_Betaproteobacteria_64_16_curated:0.0262122907,ERMLT366_2_curated_scaffold_1577_2_ERMLT366_2_Betaproteobacteria_64_8_curated:0.0194912044):0.0428870377[100]):0.0526482035[100],((ERMGT500_2_curated_scaffold_951_1_ERMGT500_2_Betaproteobacteria_65_10_curated:0.0695727333,(((((14_0903_02_30cm_scaffold_2068_15:0.0074287503,14_0927_02_40cm_scaffold_3453_5:0.0087359329):0.0269625835[100],(14_0903_05_40cm_scaffold_38870_9:0.0228920900,14_0929_05_40cm_scaffold_90099_1:0.0093229532):0.0266736343[100]):0.0089770782[71],14_1009_16_40cm_scaffold_6122_6:0.0406399645):0.0139030626[71],(14_0919_02_20cm_scaffold_297_15:0.0039598448,14_0929_02_20cm_scaffold_2034_13:0.0000025689):0.0495136168[100]):0.0076263682[93],(14_0903_12_30cm_scaffold_1032_4:0.0013218957,14_0929_12_40cm_scaffold_1509_23:0.0000026728):0.0506574413[100]):0.0267127618[100]):0.0290658845[100],14_1009_12_40cm_scaffold_47624_1:0.1027154386):0.0221163118[100]):0.0278189817[100],ERMGT800_2_curated_scaffold_736_6_ERMGT800_2_Betaproteobacteria_64_20_curated:0.1026193813):0.0308743746[96],ERMGT800_2_curated_scaffold_356_12_ERMGT800_2_Betaproteobacteria_64_38_curated:0.1007927205):0.2703462833[100],(((ERMGT119_2_curated_scaffold_2660_2_ERMGT119_2_Betaproteobacteria_64_15_curated:0.0291322564,((((ERMGT200_2_curated_scaffold_1870_1_ERMGT200_2_Betaproteobacteria_65_11_curated:0.0106096667,ERMLT560_2_curated_scaffold_58_4_ERMLT560_2_Betaproteobacteria_64_11_curated:0.0039902631):0.0013126312[61],(((ERMGT500_2_curated_scaffold_91_24_ERMGT500_2_Betaproteobacteria_65_31_curated:0.0160911725,ERMLT466_2_curated_scaffold_198_5_ERMLT466_2_Betaproteobacteria_65_21_curated:0.0026080780):0.0053520822[100],ERMLT700_curated_scaffold_3367_6_ERMLT700_Betaproteobacteria_65_16_curated:0.0066230087):0.0000024232[83],ERMLT530_2_curated_scaffold_118_1_ERMLT530_2_Betaproteobacteria_64_10_curated:0.0079723810):0.0013326839[78]):0.0037585429[94],ERMLT830_2_curated_scaffold_773_3_ERMLT830_2_Betaproteobacteria_64_11_curated:0.0015501532):0.0348628397[99],ERMGT615_2_curated_scaffold_2121_4_ERMGT615_2_Betaproteobacteria_65_14_curated:0.0293284412):0.0156485166[100]):0.0649814976[100],ERMZT100_curated_scaffold_8322_2_ERMZT100_Betaproteobacteria_63_14_curated:0.1257002017):0.0326107499[100],(((ERMGT600_2_curated_scaffold_1273_10_ERMGT600_2_Betaproteobacteria_64_13_curated:0.0038654964,ERMLT660_16_10D_curated_scaffold_553_2_ERMLT660_16_10D_Betaproteobacteria_64_11_curated:0.0042544052):0.0464620485[100],ERMLIBT47_16_10D_curated_scaffold_880_13_ERMLIBT47_16_10D_Betaproteobacteria_65_7_curated:0.0332234357):0.0322070674[100],(ERMLT830_2_curated_scaffold_260_8_ERMLT830_2_Betaproteobacteria_66_12_curated:0.0013925445,ERMLIBT47_16_1Da_curated_scaffold_1189_1_ERMLIBT47_16_1Da_Betaproteobacteria_66_11_curated:0.0026648939):0.0582429858[100]):0.0929168179[100]):0.1920769272[100]):0.1310928133[100],(((((((ERMGT100_2_curated_scaffold_2956_3_ERMGT100_2_Betaproteobacteria_65_9_curated:0.0000022471,ERMGT500_2_curated_scaffold_78_14_ERMGT500_2_Betaproteobacteria_65_31_curated:0.0013037284):0.0092740805[100],((ERMGT319_2_curated_scaffold_224_1_ERMGT319_2_Betaproteobacteria_65_13_curated:0.0000026885,(ERMLT466_2_curated_scaffold_21_17_ERMLT466_2_Betaproteobacteria_65_21_curated:0.0167831111,ERMZT166_2_curated_scaffold_44_2_ERMZT166_2_Betaproteobacteria_65_17_curated:0.0012966424):0.0039671497[97]):0.0026268896[63],ERMLT142_2_curated_scaffold_117_1_ERMLT142_2_Betaproteobacteria_65_11_curated:0.0000028822):0.0034347511[63]):0.0023237677[89],(ERMGT200_2_curated_scaffold_182_4_ERMGT200_2_Betaproteobacteria_65_11_curated:0.0057271448,(ERMLT530_2_curated_scaffold_749_2_ERMLT530_2_Betaproteobacteria_64_10_curated:0.0061274991,ERMZT400_2_curated_scaffold_950_2_ERMZT400_2_Betaproteobacteria_65_15_curated:0.0110970303):0.0040094311[100]):0.0086527745[100]):0.0332263549[100],(ERMGT615_2_curated_scaffold_1263_2_ERMGT615_2_Betaproteobacteria_65_14_curated:0.0390293228,ERMLT790_16_10D_curated_scaffold_433_3_ERMLT790_16_10D_Betaproteobacteria_64_12_curated:0.0415002582):0.0147849796[100]):0.0264311823[100],((ERMGT600_2_curated_scaffold_95_3_ERMGT600_2_Betaproteobacteria_64_13_curated:0.0250969049,ERMLIBT47_16_10D_curated_scaffold_1384_4_ERMLIBT47_16_10D_Betaproteobacteria_65_7_curated:0.0264591426):0.0374965962[100],(ERMLT300_2_curated_scaffold_1273_2_ERMLT300_2_Betaproteobacteria_64_11_curated:0.0278292497,(ERMLT830_2_curated_scaffold_531_5_ERMLT830_2_Betaproteobacteria_66_12_curated:0.0114704786,(ERMZT820_2_curated_scaffold_43_64_ERMZT820_2_Betaproteobacteria_66_22_curated:0.0000022471,ERMLT890_16_10D_curated_scaffold_1111_5_ERMLT890_16_10D_Betaproteobacteria_66_8_curated:0.0000022471):0.0112198575[100]):0.0327716276[100]):0.0304881888[100]):0.0410822635[100]):0.1649542168[100],(((((ERMGT200_2_curated_scaffold_182_5_ERMGT200_2_Betaproteobacteria_65_11_curated:0.0118254289,ERMLT560_2_curated_scaffold_83_2_ERMLT560_2_Betaproteobacteria_64_11_curated:0.0052628673):0.0041529184[98],((ERMGT319_2_curated_scaffold_130_1_ERMGT319_2_Betaproteobacteria_65_13_curated:0.0068014570,ERMGT500_2_curated_scaffold_78_15_ERMGT500_2_Betaproteobacteria_65_31_curated:0.0039154065):0.0012941844[99],ERMGT454_2_curated_scaffold_1209_2_ERMGT454_2_Betaproteobacteria_65_14_curated:0.0082554485):0.0010771156[97]):0.0037168268[97],(ERMLT142_2_curated_scaffold_117_2_ERMLT142_2_Betaproteobacteria_65_11_curated:0.0000020619,(ERMLT860_2_curated_scaffold_427_2_ERMLT860_2_Betaproteobacteria_65_17_curated:0.0012963915,ERMZT166_2_curated_scaffold_44_3_ERMZT166_2_Betaproteobacteria_65_17_curated:0.0000023367):0.0026973011[100]):0.0029310065[100]):0.0168321184[99],ERMLT790_16_10D_curated_scaffold_433_2_ERMLT790_16_10D_Betaproteobacteria_64_12_curated:0.0354759549):0.0772414427[99],(ERMGT600_2_curated_scaffold_95_4_ERMGT600_2_Betaproteobacteria_64_13_curated:0.0442631227,((ERMLT262_2_curated_scaffold_4109_3_ERMLT262_2_Betaproteobacteria_66_9_curated:0.0030150272,(ERMZT820_2_curated_scaffold_43_63_ERMZT820_2_Betaproteobacteria_66_22_curated:0.0000022471,ERMLT890_16_10D_curated_scaffold_1111_4_ERMLT890_16_10D_Betaproteobacteria_66_8_curated:0.0013383262):0.0023774107[100]):0.0156465732[100],(ERMLT830_2_curated_scaffold_531_4_ERMLT830_2_Betaproteobacteria_66_12_curated:0.0026813105,ERMLIBT47_16_1Da_curated_scaffold_746_2_ERMLIBT47_16_1Da_Betaproteobacteria_66_11_curated:0.0013296411):0.0206877303[100]):0.0553196412[100]):0.0889367232[100]):0.1467005178[100]):0.0518886347[61],ERMGT157_2_curated_scaffold_1098_5_ERMGT157_2_Betaproteobacteria_60_9_curated:0.3939813259):0.1664871077[100]):0.0728168174[100]):0.1822743471[100],(((((ERMGT100_2_curated_scaffold_3295_3_ERMGT100_2_Betaproteobacteria_64_9_curated:0.0212753430,ERMZT100_curated_scaffold_27_10_ERMZT100_Betaproteobacteria_64_15_curated:0.0195292049):0.0275300748[100],(ERMGT500_2_curated_scaffold_26_21_ERMGT500_2_Betaproteobacteria_64_16_curated:0.0355307092,ERMLT366_2_curated_scaffold_422_6_ERMLT366_2_Betaproteobacteria_64_8_curated:0.0172428967):0.0123353404[97]):0.0340658537[100],((((ERMGT500_2_curated_scaffold_2248_7_ERMGT500_2_Betaproteobacteria_65_10_curated:0.0000022471,ERMLT660_16_10D_curated_scaffold_805_6_ERMLT660_16_10D_Betaproteobacteria_65_9_curated:0.0000022471):0.0324606571[100],(14_0919_02_20cm_scaffold_478_4:0.0000022471,14_0929_02_20cm_scaffold_1707_18:0.0013168781):0.0592634523[100]):0.0143622584[100],14_1009_09_30cm_scaffold_8159_3:0.0415050752):0.0211553836[100],14_1009_12_40cm_scaffold_31196_3:0.0459979430):0.0136492024[100]):0.0774428304[100],ERMGT800_2_curated_scaffold_283_3_ERMGT800_2_Betaproteobacteria_64_20_curated:0.1070641633):0.0951889648[100],ERMLT700_curated_scaffold_665_15_ERMLT700_Betaproteobacteria_65_16_curated:0.3127154036):0.0707918678[100]):0.0804741800[100],(((ERMGT119_2_curated_scaffold_37_61_ERMGT119_2_Betaproteobacteria_68_12_curated:0.0663440789,ERMGT138_2_curated_scaffold_5317_5_ERMGT138_2_Betaproteobacteria_67_10_curated:0.0401736468):0.1737527096[100],((ERMGT436_2_curated_scaffold_407_1_ERMGT436_2_Betaproteobacteria_68_12_curated:0.0110029491,ERMGT746_2_curated_scaffold_2964_2_ERMGT746_2_Betaproteobacteria_68_10_curated:0.0247968737):0.0189054561[100],(ERMLT830_2_curated_scaffold_368_15_ERMLT830_2_Betaproteobacteria_69_9_curated:0.0000022471,ERMLT466_16_10D_curated_scaffold_289_6_ERMLT466_16_10D_Betaproteobacteria_68_12_curated:0.0000022471):0.0529653085[100]):0.0883535560[100]):0.1057284027[100],(((14_0903_02_20cm_scaffold_534_5:0.0026537624,14_0927_02_20cm_scaffold_377_19:0.0012963462):0.0127177126[100],14_0903_05_30cm_scaffold_3958_5:0.0074249677):0.0184280851[100],14_0903_09_20cm_scaffold_1854_8:0.0394362896):0.1133879526[100]):0.1008610360[100]):0.1160327724[100],(14_0903_12_30cm_scaffold_463_13:0.0012933061,14_0927_09_20cm_scaffold_2890_3:0.0027893682):0.1561607310[100]):0.0602104363[100],((ERMZT718_2_curated_scaffold_273_3_ERMZT718_2_Betaproteobacteria_66_16_curated:0.0000022471,ERMZT736_2_curated_scaffold_5679_2_ERMZT736_2_Betaproteobacteria_67_14_curated:0.0000022471):0.0268754097[100],ERMZT800_2_curated_scaffold_2345_4_ERMZT800_2_Betaproteobacteria_67_16_curated:0.0154505124):0.0575853551[100]):0.0152105958[100],(ERMLT600_2_curated_scaffold_5159_1_ERMLT600_2_Betaproteobacteria_66_7_curated:0.0000027512,ERMLT700_curated_scaffold_924_9_ERMLT700_Betaproteobacteria_65_16_curated:0.0014561024):0.0751053633[100])OROOT;
```
