## Supplementary Data 1-8 for "Meanders as a scaling motif for understanding of floodplain soil microbiome and biogeochemical potential at the watershed scale": SupplementaryData_7_MethanolDH_IQTree.newick.txt

```
(ERMGT100_2_curated_scaffold_29_28_ERMGT100_2_Gemmatimonadetes_66_10_curated:0.0091621556,((((ERMGT100_2_curated_scaffold_12677_1_ERMGT100_2_Gemmatimonadetes_66_6_curated:0.1116641696,(ERMZT736_2_curated_scaffold_1840_8_ERMZT736_2_Gemmatimonadetes_65_7_curated:0.0502916869,ERMZT820_2_curated_scaffold_11739_1_ERMZT820_2_Gemmatimonadetes_65_7_curated:0.0829961146):0.0765350520[100]):0.1264271777[100],((((((((((((((((((ERMGT138_2_curated_scaffold_1366_8_ERMGT138_2_Betaproteobacteria_61_8_curated:0.0137586902,ERMGT157_2_curated_scaffold_388_6_ERMGT157_2_Betaproteobacteria_61_8_curated:0.0166764562):0.0461862277[100],(((xoxF5_239813019_3201745_Variovorax_paradoxus_S110:0.0745880101,xoxF5_124265193_3609671_Methylibium_petroleiphilum_PM1:0.0276549690):0.0146974465[44],xoxF5_171056692_3440533_Leptothrix_cholodnii_SP-6:0.0283499320):0.0321442236[99],xoxF5_383755859_4372195_Rubrivivax_gelatinosus_IL144:0.0444312736):0.0453481352[100]):0.0325714065[73],(ERMGT200_2_curated_scaffold_755_2_ERMGT200_2_Betaproteobacteria_62_10_curated:0.0017832636,ERMGT642_2_curated_scaffold_11868_2_ERMGT642_2_Betaproteobacteria_62_13_curated:0.0037799680):0.1005386825[100]):0.0446421326[81],xoxF5_470203841_284016_Azoarcus_sp._KH32C:0.1031144744):0.0645693035[80],((((ERMGT500_2_curated_scaffold_240_30_ERMGT500_2_Betaproteobacteria_65_10_curated:0.0014719111,ERMLT660_16_10D_curated_scaffold_3_37_ERMLT660_16_10D_Betaproteobacteria_65_9_curated:0.0030687966):0.0168787109[93],ERMZT600_2_curated_scaffold_2801_1_ERMZT600_2_Betaproteobacteria_65_8_curated:0.0000026690):0.0071902725[90],(ERMLT700_curated_scaffold_291_12_ERMLT700_Betaproteobacteria_65_16_curated:0.0012491600,((ERMZT166_2_curated_scaffold_1514_1_ERMZT166_2_Betaproteobacteria_67_12_curated:0.0000022917,(ERMZT366_2_curated_scaffold_3453_1_ERMZT366_2_Betaproteobacteria_67_12_curated:0.0000022050,ERMZT718_2_curated_scaffold_972_5_ERMZT718_2_Betaproteobacteria_66_16_curated:0.0000025944):0.0127629759[100]):0.0076693322[100],ERMZT800_2_curated_scaffold_307_7_ERMZT800_2_Betaproteobacteria_67_16_curated:0.0078585813):0.0062990835[100]):0.0473817241[100]):0.0918513258[100],((((xoxF5_570956116_3885988_Methyloversatilis_sp._FAM1_unannotated_mdh_only:0.0045123115,xoxF5_487404535_3507900_Methyloversatilis_sp._RZ18-153:0.0000021283):0.0230802970[100],xoxF5_334132827_247700_Methyloversatilis_universalis_FAM5:0.0000028294):0.0089362019[100],xoxF5_482975857_3342080_Methyloversatilis_universalis_EHg5:0.0093598413):0.0439531279[100],(xoxF5_482975857_3344337_Methyloversatilis_universalis_EHg5:0.0164633532,(xoxF5_334132827_245443_Methyloversatilis_universalis_FAM5:0.0031043858,(xoxF5_570956116_3883798_Methyloversatilis_sp._FAM1_unannotated_mdh_only:0.0022200733,xoxF5_487404535_3510154_Methyloversatilis_sp._RZ18-153:0.0000022758):0.0150397625[100]):0.0147657195[100]):0.0108616279[99]):0.0630134816[100]):0.0771634613[100]):0.0335298293[97],((ERMLT730_16_1Da_curated_scaffold_43_32_ERMLT730_16_1Da_Gammaproteobacteria_64_10_curated:0.1161069613,(xoxF5_121607004_5504199_Verminephrobacter_eiseniae_EF01-2:0.1050238418,(((xoxF5_323527923_388714_Burkholderia_sp._CCGE1001:0.0242970931,xoxF5_91777110_701574_Burkholderia_xenovorans_LB400:0.0287014449):0.0244464169[100],xoxF5_186470346_1060421_Burkholderia_phymatum_STM815:0.0293322284):0.0243774701[100],xoxF5_377812245_1678959_Burkholderia_sp._YI23:0.0357606486):0.1095903754[100]):0.0275546299[96]):0.0589733788[100],xoxF5_388535550_2753021_Advenella_kashmirensis_WT001:0.1480292795):0.0505340429[99]):0.0311436894[100],(((((((ERMGT157_2_curated_scaffold_917_10_ERMGT157_2_Betaproteobacteria_53_8_curated:0.1005543919,(((xoxF4_484077071_531560_Methylophilus_methylotrophus_DSM_46235__ATCC_53528:0.0728738438,((xoxF4_253982053_2230814_Methylotenera_mobilis_JLW8:0.0341379487,xoxF4_297537197_2710814_Methylotenera_versatilis_301:0.0488280357):0.0156613132[100],xoxF4_484077140_112112_Methylophilus_methylotrophus_DSM_46235__ATCC_53528:0.0291243482):0.0124097899[96]):0.0202753420[100],(xoxF4_207086586_148804_beta_proteobacterium_KB13:0.0798732541,xoxF4_118594004_349930_Methylophilales_bacterium_HTCC2181:0.0365594822):0.0372084132[100]):0.0382658085[100],xoxF4_91774356_2470479_Methylobacillus_flagellatus_KT:0.0698456089):0.0418690561[99]):0.0137413472[95],(xoxF4_253997713_2681154_Methylovorus_glucosetrophus_SIP3-4:0.0713098621,xoxF4_253997713_2476039_Methylovorus_glucosetrophus_SIP3-4:0.0199574119):0.0548848536[100]):0.1034687649[100],((xoxF4_484077126_124784_Methylophilus_methylotrophus_DSM_46235__ATCC_53528:0.0760842409,xoxF4_297537197_1342585_Methylotenera_versatilis_301:0.0762153342):0.0310034999[100],(xoxF4_253982053_1937860_Methylotenera_mobilis_JLW8:0.0870223811,xoxF4_253997713_21849_Methylovorus_glucosetrophus_SIP3-4:0.0598284589):0.0236125541[100]):0.0584182298[100]):0.0245991990[85],xoxF4_297537197_1863408_Methylotenera_versatilis_301:0.1987821519):0.0240000346[40],(xoxF4_91774356_1839528_Methylobacillus_flagellatus_KT:0.1656441277,xoxF4_253997713_1923401_Methylovorus_glucosetrophus_SIP3-4:0.1536837030):0.1187790472[100]):0.0245926108[85],xoxF4_91774356_349913_Methylobacillus_flagellatus_KT:0.1425596326):0.3411371429[100],(xoxF5_292490170_3984865_Nitrosococcus_halophilus_Nc_4:0.1649376058,(xoxF5_387125902_1470480_Methylophaga_sp._JAM1:0.1297566091,(xoxF5_472230668_44405_Methylophaga_lonarensis_MPL:0.1085681016,(((xoxF5_254491377_83778_Methylophaga_thiooxydans_DMS010:0.0551592317,(xoxF5_254491377_86637_Methylophaga_thiooxydans_DMS010:0.0111667255,xoxF5_254492172_143293_Methylophaga_thiooxydans_DMS010_partial:0.0159451127):0.0225826583[100]):0.0454065628[100],(xoxF5_386270271_1429252_Methylophaga_frappieri:0.0109775494,xoxF5_386270271_2204039_Methylophaga_frappieri:0.0230446824):0.0351524379[100]):0.0236434789[100],(xoxF5_387125902_878475_Methylophaga_sp._JAM1:0.0004729134,(xoxF5_387125902_2026598_Methylophaga_sp._JAM1:0.0200011260,xoxF5_387125902_633034_Methylophaga_sp._JAM1:0.0000025275):0.0246542530[100]):0.0246873855[100]):0.0270476809[99]):0.0251585325[99]):0.1128358005[100]):0.0704637837[100]):0.0100900930[59]):0.0231142683[69],((ERMZT100_curated_scaffold_1075_12_ERMZT100_Gammaproteobacteria_65_17_curated:0.1867814576,(xoxF5_551330062_1101982_Methylohalobius_crimeensis_10Ki:0.1368511627,(((xoxF5_357403388_4027759_Methylomicrobium_alcaliphilum_20Z:0.0066796059,xoxF5_484144909_4232910_Methylomicrobium_buryatense_5G:0.0109213107):0.0407005749[100],(xoxF5_333981747_1666227_Methylomonas_methanica_MC09:0.0568968863,(((xoxF5_380881995_1558389_Methylomicrobium_album_BG8:0.0281491483,xoxF5_483771127_3237023_Methylosarcina_fibrata_AML-C10:0.0266822681):0.0347613037[100],xoxF5_487735769_936953_Methylobacter_marinus_A45:0.0146745624):0.0195042838[100],(xoxF5_486325736_2648026_Methylovulum_miyakonense_HT12:0.0254973607,xoxF5_344939781_444879_Methylobacter_tundripaludum_SV96:0.0214915687):0.0160864899[100]):0.0091608955[100]):0.0250694867[100]):0.0778658454[100],(xoxF5_539276029_1560768_Methylocaldum_szegediense_O-12_unannotated_mdh_only:0.0579177299,xoxF5_77128441_295261_Methylococcus_capsulatus_str._Bath:0.1509358644):0.0807955597[100]):0.0226827140[100]):0.0698723593[100]):0.0363602790[94],xoxF5_386427110_61673_Beggiatoa_alba_B18LD:0.1705236116):0.0458373059[100]):0.0453941615[75],(xoxF5_217976200_2451322_Methylocella_silvestris_BL2:0.4315082498,((((((((xoxF5_220920054_475628_Methylobacterium_nodulans_ORS_2060:0.0850203576,(xoxF5_473433515_219002_Methylobacterium_mesophilicum_SR1.6_6:0.0308889806,xoxF5_170652972_2053851_Methylobacterium_radiotolerans_JCM_2831:0.0346768298):0.0896409274[100]):0.1581343799[100],xoxF5_154243958_5194214_Xanthobacter_autotrophicus_Py2:0.1786528276):0.0851859772[95],(((xoxF5_240136783_2883518_Methylobacterium_extorquens_AM1:0.0481137499,xoxF5_218525559_71268_Methylobacterium_extorquens_CM4:0.0494262198):0.0532491239[100],((xoxF5_473436983_75501_Methylobacterium_mesophilicum_SR1.6_6:0.0179546660,xoxF5_170652972_548371_Methylobacterium_radiotolerans_JCM_2831:0.0030418622):0.0279337555[100],((xoxF5_240136783_1817218_Methylobacterium_extorquens_AM1:0.0000029892,xoxF5_218520385_2246877_Methylobacterium_extorquens_CM4:0.0000028160):0.0263322500[100],xoxF5_188579286_1897740_Methylobacterium_populi_BJ001:0.0170055727):0.0183343965[100]):0.0200852263[99]):0.0499795780[100],xoxF5_220920054_6084238_Methylobacterium_nodulans_ORS_2060:0.0459577629):0.0266913205[100]):0.0313383944[92],((((xoxF5_551618373_1224020_Rhodobacter_sphaeroides_2.4.1:0.1102453868,(xoxF5_530316970_24169_Paracoccus_aminophilus_JCM_7686:0.0551424008,xoxF5_119382757_18417_Paracoccus_denitrificans_PD1222:0.0801361401):0.0628661371[100]):0.0344987323[89],xoxF5_328541624_1090759_Polymorphum_gilvum_SL003B-26A1:0.0950497086):0.0200086177[89],((((xoxF5_159042556_462659_Dinoroseobacter_shibae_DFL_12:0.0353535177,(xoxF5_110677421_867505_Roseobacter_denitrificans_OCh_114:0.0352821117,xoxF5_339501577_3816572_Roseobacter_litoralis_Och_149:0.0487084873):0.0351888446[100]):0.0567227520[100],xoxF5_126732890_1753_Sagittula_stellata_E-37:0.0497160477):0.0240920784[100],xoxF5_211594576_521199_Pelagibaca_bermudensis_HTCC2601:0.0453279953):0.0306984538[100],(xoxF5_109729943_1781698_Roseovarius_sp._217:0.0114128178,xoxF5_149143011_101369_Roseovarius_sp._TM1035:0.0244849963):0.0538778459[100]):0.0350300880[100]):0.0451800574[100],(xoxF5_150030273_394262_Sinorhizobium_medicae_WSM419:0.0180481061,(xoxF5_16263748_192779_Sinorhizobium_meliloti_1021:0.0000020158,xoxF5_407722709_1533557_Sinorhizobium_meliloti_Rm41:0.0000020158):0.0131311600[100]):0.0887586691[100]):0.0445431597[100]):0.0112181792[87],xoxF5_298290017_1075403_Starkeya_novella_DSM_506:0.0715577292):0.0211752067[89],xoxF5_154243958_2009189_Xanthobacter_autotrophicus_Py2:0.1103762162):0.0391161806[95],(xoxF5_115522030_952830_Rhodopseudomonas_palustris_BisA53:0.0620468592,((xoxF5_290349615_1806_Bradyrhizobium_sp._MAFF_211645_xoxF_full_cds:0.0601820399,xoxF5_27375111_6833306_Bradyrhizobium_diazoefficiens_USDA_110:0.0419568403):0.0153156544[100],(xoxF5_365898486_33193_Bradyrhizobium_sp._STM_3843:0.0280335563,((xoxF5_146337175_5667281_Bradyrhizobium_sp._ORS_278:0.0090927728,xoxF5_148251626_6179841_Bradyrhizobium_sp._BTAi1:0.0111530646):0.0068874219[100],xoxF5_459286451_2558541_Agromonas_oligotrophica_S58:0.0051793015):0.0372781998[100]):0.0272773810[100]):0.0293706587[100]):0.0788293663[100]):0.0283330739[92],((((xoxF5_484085293_37383_Methylocystis_parvus_OBBP:0.1235984387,(xoxF5_483769747_321436_Methylocystis_rosea_SV97:0.0128650343,xoxF5_402770565_1430989_Methylocystis_sp._SC2:0.0076258601):0.0288540450[100]):0.0589042931[100],xoxF5_296446533_19632_Methylosinus_trichosporium_OB3b:0.0700140349):0.0704402718[100],xoxF5_217976200_1715444_Methylocella_silvestris_BL2:0.1281351284):0.0348697361[100],((xoxF5_487404835_2908612_Methyloferula_stellata_AR4:0.1216557971,xoxF5_487404835_17616_Methyloferula_stellata_AR4:0.0885637000):0.0279537054[70],xoxF5_487404835_592596_Methyloferula_stellata_AR4:0.0963546473):0.0525745730[77]):0.0251078313[71]):0.0184399536[66]):0.0363276558[99]):0.0344743237[74],(xoxF5_114326664_138881_Granulibacter_bethesdensis_CGDNIH1:0.3996531428,(xoxF5_114326664_737301_Granulibacter_bethesdensis_CGDNIH1:0.1149715013,xoxF5_114326664_2157761_Granulibacter_bethesdensis_CGDNIH1:0.0691688635):0.0910105012[100]):0.0643248496[98]):0.0189826268[65],((xoxF5_392383673_579391_Azospirillum_brasilense_Sp245:0.1146380035,xoxF5_374998023_714695_Azospirillum_lipoferum_4B:0.1215517786):0.1144858388[100],((xoxF5_484580161_162694_Hyphomicrobium_denitrificans_1NES1:0.0790102595,(xoxF5_484580161_109592_Hyphomicrobium_denitrificans_1NES1:0.0387856923,xoxF5_484580161_785134_Hyphomicrobium_denitrificans_1NES1:0.0208416408):0.0369412305[100]):0.1135498223[100],(((xoxF5_484580161_3029507_Hyphomicrobium_denitrificans_1NES1:0.0303197360,xoxF5_300021538_2941639_Hyphomicrobium_denitrificans_ATCC_51888:0.0762592634):0.1362309562[100],(xoxF5_300021538_1332867_Hyphomicrobium_denitrificans_ATCC_51888:0.0308106286,(xoxF5_484580161_1474722_Hyphomicrobium_denitrificans_1NES1:0.0326217414,xoxF5_300021538_1640167_Hyphomicrobium_denitrificans_ATCC_51888:0.0136261727):0.0148560687[74]):0.0481492413[99]):0.0426668099[100],(xoxF5_484580161_704047_Hyphomicrobium_denitrificans_1NES1:0.0060624265,xoxF5_300021538_1901993_Hyphomicrobium_denitrificans_ATCC_51888:0.0299457047):0.1303698005[100]):0.0563616003[100]):0.0545013425[100]):0.0400134385[99]):0.0992490501[96],((mxaF_253997713_771988_Methylovorus_glucosetrophus_SIP3-4:0.1026524429,(mxaF_91774356_2185147_Methylobacillus_flagellatus_KT:0.0657166665,mxaF_484077085_50605_Methylophilus_methylotrophus_DSM_46235__ATCC_53528:0.1522712736):0.0875821866[100]):0.1190797079[100],(((((mxaF_254490993_85116_Methylophaga_thiooxydans_DMS010:0.0845807280,(mxaF_386270271_2125443_Methylophaga_frappieri:0.0438822330,mxaF_387125902_548395_Methylophaga_sp._JAM1:0.0231806446):0.0246865030[99]):0.0223814242[64],mxaF_472232375_2382_Methylophaga_lonarensis_MPL:0.0447147572):0.1311032028[100],((mxaF_119385557_168731_Paracoccus_denitrificans_PD1222:0.1488843022,mxaF_298290017_4427337_Starkeya_novella_DSM_506:0.0939595538):0.0232504017[81],(((mxaF_487404835_3067797_Methyloferula_stellata_AR4:0.1931157202,(mxaF_217976200_524093_Methylocella_silvestris_BL2:0.0946278743,(mxaF_220914669_266290_Methylobacterium_nodulans_ORS_2060:0.0697644823,((mxaF_188579286_4946075_Methylobacterium_populi_BJ001:0.0026718993,(mxaF_240136783_4653510_Methylobacterium_extorquens_AM1:0.0000020158,mxaF_218520385_4787248_Methylobacterium_extorquens_CM4:0.0000020158):0.0154492153[100]):0.0307528970[100],(mxaF_473432990_147447_Methylobacterium_mesophilicum_SR1.6_6:0.0260266593,mxaF_170652972_4458306_Methylobacterium_radiotolerans_JCM_2831:0.0075940716):0.0167290868[100]):0.0351682719[100]):0.0297018504[100]):0.0074500989[80]):0.0223135006[43],(((mxaF_300021538_1348139_Hyphomicrobium_denitrificans_ATCC_51888:0.1358020085,mxaF_115522030_3501871_Rhodopseudomonas_palustris_BisA53:0.0964040898):0.0306045183[94],mxaF_374998023_958650_Azospirillum_lipoferum_4B:0.0886541458):0.0183311659[84],((mxaF_483769747_904579_Methylocystis_rosea_SV97:0.0067066650,mxaF_402770565_2667958_Methylocystis_sp._SC2:0.0043196082):0.0114950443[100],(mxaF_296446533_13071_Methylosinus_trichosporium_OB3b:0.0330430398,mxaF_484085293_16058_Methylocystis_parvus_OBBP:0.0258157261):0.0228372528[100]):0.1212127718[100]):0.0125140921[78]):0.0276326545[42],mxaF_114326664_395292_Granulibacter_bethesdensis_CGDNIH1:0.1912299753):0.0457900580[100]):0.0451087413[95]):0.0479084376[100],(mxaF_121607004_2043782_Verminephrobacter_eiseniae_EF01-2:0.0627598958,(mxaF_570956116_1570355_Methyloversatilis_sp._FAM1_unannotated_mdh_only:0.0000020158,mxaF_487404535_1466208_Methyloversatilis_sp._RZ18-153:0.0022290986):0.0433368613[100]):0.1810991142[100]):0.0405578122[85],(mxaF_392373140_98449_Candidatus_Methylomirabilis_oxyfera:0.1973091237,(mxaF_551330062_564474_Methylohalobius_crimeensis_10Ki:0.1727172470,((((mxaF_344943686_333299_Methylobacter_tundripaludum_SV96:0.0432919570,mxaF_483771127_4325873_Methylosarcina_fibrata_AML-C10:0.0285377732):0.0126608996[100],mxaF_380881995_2807341_Methylomicrobium_album_BG8:0.0316305764):0.0266145487[100],(mxaF_333981747_4756273_Methylomonas_methanica_MC09:0.0408858007,(mxaF_486325736_1963821_Methylovulum_miyakonense_HT12:0.0558784447,(mxaF_487735769_1184980_Methylobacter_marinus_A45:0.0169790537,(mxaF_357403388_3970362_Methylomicrobium_alcaliphilum_20Z:0.0044606785,mxaF_484144909_4344360_Methylomicrobium_buryatense_5G:0.0066006075):0.0145511835[100]):0.0176218293[100]):0.0178742324[100]):0.0243112049[100]):0.0524990569[100],(mxaF_539276029_436094_Methylocaldum_szegediense_O-12_unannotated_mdh_only:0.0723104103,mxaF_77128441_825083_Methylococcus_capsulatus_str._Bath:0.0676231910):0.0316141756[100]):0.0603440982[100]):0.0314916270[65]):0.0421496775[46]):0.0839583123[92]):0.3696958138[100]):0.0589227110[79],(xoxF_148259021_3057207_Acidiphilium_cryptum_JF-5:0.0000020158,xoxF_326402148_3401088_Acidiphilium_multivorum_AIU301:0.0000029269):0.4639904089[100]):0.1043150746[100],(ERMGT800_2_curated_scaffold_184_12_ERMGT800_2_Gemmatimonadetes_70_10_curated:0.3616773193,(ERMGT814_2_curated_scaffold_378_18_ERMGT814_2_Acidobacteria_58_7_curated:0.0110061549,ERMZT840_2_curated_scaffold_846_29_ERMZT840_2_Acidobacteria_58_8_curated:0.0065378573):0.1804876670[100]):0.0578216093[89]):0.0600595703[99],(((ERMGT700_2_curated_scaffold_140_39_ERMGT700_2_Deltaproteobacteria_70_10_curated:0.1971838776,((ERMLT760_16_10D_curated_scaffold_16477_1_ERMLT760_16_10D_NC10_65_6_curated:0.1451056356,xoxF2_392373140_122645_Candidatus_Methylomirabilis_oxyfera:0.2278989727):0.0528837403[100],xoxF2_68349555_13508_uncultured_bacterium_BAC10-4_fosmid:0.2333162091):0.0277050510[96]):0.0653206581[100],(xoxF2_384915567_4987_Methylacidiphilum_fumariolicum_SolV:0.0099715283,xoxF2_189218017_944708_Methylacidiphilum_infernorum_V4:0.0335102066):0.2525420978[100]):0.0559316912[92],(((xoxF1_21240774_766315_Xanthomonas_axonopodis_pv._citri_str._306:0.0061166227,(xoxF1_188989396_808300_Xanthomonas_campestris_pv._campestris_str._B100:0.0020999190,xoxF1_325922712_4011_Xanthomonas_gardneri_ATCC_19865:0.0090407692):0.0120379956[94]):0.2651163358[100],(xoxF1_392373140_109718_Candidatus_Methylomirabilis_oxyfera:0.2111662080,(xoxF1_217976200_3462095_Methylocella_silvestris_BL2:0.0843123047,xoxF1_487404835_3055598_Methyloferula_stellata_AR4:0.0346293649):0.1125868273[100]):0.2066623459[100]):0.2750393131[100],xoxF2_308750927_397008_Hydrogenobacter_thermophilus_TK-6:0.2609111707):0.1692477622[100]):0.0589617252[91]):0.0674113816[91],((PQQ_ADH1_CAL75353.1:0.0234973692,PQQ_ADH1_WP_015666256.1:0.0402744507):0.5482525609[100],((((PQQ_ADH4_EIT69771.1:0.1457813499,PQQ_ADH4_AAK27220.2:0.2848463655):0.0829586834[100],PQQ_ADH4_WP_011664928.1:0.2123514597):0.1940585027[100],(PQQ_ADH4_BAC15559.1:0.3637473310,(PQQ_ADH4_EIT71140.1:0.3228444226,PQQ_ADH4_WP_022977371.1:0.3583187994):0.1406937850[100]):0.1385748342[87]):0.4708636238[100],((((((PQQ_ADH3_NP_772847.1:0.0198943656,PQQ_ADH3_WP_015684631.1:0.0027275072):0.0378837438[100],(PQQ_ADH3_WP_012029069.1:0.0111058140,PQQ_ADH3_WP_015665359.1:0.0187128202):0.0498570988[100]):0.1892178616[100],WP_011827942.1:0.5308768779):0.3066386595[100],(((((PQQ_ADH2b_WP_003602767.1:0.0075034768,PQQ_ADH2b_WP_012456567.1:0.0088392775):0.0618292659[100],PQQ_ADH2b_EMS42093.1:0.0361151815):0.1373054028[100],PQQ_ADH2b_WP_013214384.1:0.2572236596):0.0803061591[98],(PQQ_ADH2b_WP_022975232.1:0.2007921761,PQQ_ADH2b_WP_011828073.1:0.2483480491):0.0298054059[66]):0.1347330472[100],(((PQQ_ADH2a_AAK15506.1:0.2326658061,PQQ_ADH2a_WP_022975374.1:0.1863637895):0.0587058740[65],PQQ_ADH2a_WP_002685746.1:0.1593762331):0.0569090712[66],PQQ_ADH2a_BAF91141.1:0.1587301042):0.2806167604[100]):0.2813485717[100]):0.0852263836[98],(PQQ_ADH5_WP_013214829.1:0.3445227366,PQQ_ADH5_WP_011829190.1:0.2540736271):0.6016636918[100]):0.0448117203[49],((((PQQ_ADH6a_ABM60638.1:0.0968414125,PQQ_ADH6a_WP_022975670.1:0.0792210276):0.4752740902[100],PQQ_ADH6a_BAL08755.1:0.3971902780):0.3234456474[100],((PQQ_ADH7_EDT10345.1:0.0712149978,PQQ_ADH7_WP_012406348.1:0.0563857168):0.3949732827[100],(PQQ_ADH7_ABQ30945.1:0.1685305923,PQQ_ADH7_EKM98938.1:0.3381068359):0.1931129317[100]):0.2956764519[100]):0.0947266025[91],(((PQQ_ADH6b_ABQ34208.1:0.0043227109,PQQ_ADH6b_WP_015668896.1:0.0199998313):0.0096312197[95],PQQ_ADH6b_WP_011924812.1:0.0061065406):0.7625879683[100],((((PQQ_ADH8_WP_011687789.1:0.2803815637,PQQ_ADH8_WP_011683826.1:0.2466817768):0.3075780069[100],PQQ_ADH8_WP_011684813.1:0.4583614102):0.5698399800[100],(PQQ_ADH8_WP_011686716.1:0.4635633722,PQQ_ADH8_WP_011687101.1:0.4302420273):0.3194577314[100]):0.2167413736[100],((((PQQ_ADH9_WP_011923392.1:0.0679066719,PQQ_ADH9_NP_774279.1:0.0471466034):0.0567631597[100],PQQ_ADH9_BAL07511.1:0.0631719435):0.4830679252[100],(PQQ_ADH9_ABM96613.1:0.4378055606,PQQ_ADH9_ACK52615.1:0.5130893067):0.2447455728[100]):0.5115009152[100],((PQQ_ADH9_WP_012042526.1:1.0606298732,PQQ_ADH9_ABQ31988.1:1.0875822075):0.1635836112[99],(PQQ_ADH9_CCB66960.1:0.6918809635,(PQQ_ADH9_WP_022975237.1:0.4286711405,(PQQ_ADH9_EAV46647.1:0.3376158179,PQQ_ADH9_WP_015832155.1:0.1892592920):0.1554372770[100]):0.3329713614[100]):0.1968614460[100]):0.1209750606[99]):0.0709502596[71]):0.0540263183[65]):0.1171617106[93]):0.0613141530[66]):0.0619105185[83]):0.1032898589[98]):0.3967575743[100]):0.0751717995[91],((((xoxF3_365900067_7558_Bradyrhizobium_sp._STM_3843:0.1637045020,(xoxF3_483769747_3412072_Methylocystis_rosea_SV97:0.0314975299,xoxF3_402770565_3125520_Methylocystis_sp._SC2:0.0275245619):0.1700892986[100]):0.2143369952[100],(xoxF3_91774356_1562324_Methylobacillus_flagellatus_KT:0.2579092904,xoxF3_487735769_4733737_Methylobacter_marinus_A45:0.1320258644):0.1114433314[100]):0.0310075140[97],(xoxF3_116619145_8684169_Candidatus_Solibacter_usitatus_Ellin6076:0.2817738190,xoxF3_539276029_200516_Methylocaldum_szegediense_O-12_unannotated_mdh_only:0.2243518993):0.0607777584[40]):0.0239396872[19],(((xoxF3_150032810_19199_Sinorhizobium_medicae_WSM419:0.2756701907,(xoxF3_392380513_1019451_Azospirillum_brasilense_Sp245:0.2189327702,(xoxF3_336024847_4483667_Mesorhizobium_opportunistum_WSM2075:0.1838817397,xoxF3_220920054_2445390_Methylobacterium_nodulans_ORS_2060:0.2123511000):0.0407305226[60]):0.0285656135[41]):0.0441078335[73],(xoxF3_217976200_3718367_Methylocella_silvestris_BL2:0.0588932242,xoxF3_487404835_1681878_Methyloferula_stellata_AR4:0.0603179629):0.2356946981[100]):0.0295197171[75],xoxF3_239813019_761147_Variovorax_paradoxus_S110:0.3016218310):0.0395338903[98]):0.1526846107[100]):0.0530268899[93],xoxF_296445419_15746_Methylosinus_trichosporium_OB3b:0.7694099760):0.0813814191[95]):0.2437891946[100],(ERMGT800_2_curated_scaffold_1141_15_ERMGT800_2_Gemmatimonadetes_70_10_curated:0.1635848100,ERMLT730_16_1Da_curated_scaffold_4505_1_ERMLT730_16_1Da_Gemmatimonadetes_69_8_curated:0.1110367859):0.0255394095[100]):0.1655209842[100],ERMZT840_2_curated_scaffold_13_86_ERMZT840_2_Gemmatimonadetes_66_17_curated:0.0324707703):0.0078121155[100],ERMZT423_2_curated_scaffold_3_120_ERMZT423_2_Gemmatimonadetes_66_12_curated:0.0083810040)OROOT;
```
