## Supplementary Data 1-8 for "Meanders as a scaling motif for understanding of floodplain soil microbiome and biogeochemical potential at the watershed scale": SupplementaryData_8_DsrAB_IQTree.newick.txt

```
(ERMGT157_2_Nitrospirae_50_7_curated:0.0000024184,((((((((((((((((((((((((((((((((((ERMGT300_2_Gammaproteobacteria_60_8_curated:0.0000023422,ERMLT860_16_10D_Gammaproteobacteria_60_14_curated:0.0000023866):0.0000024042[100],ERMLT660_2_16_10D_Gammaproteobacteria_60_8_curated:0.0000022675):0.0976684380[100],(HQ191182:0.1957846947,(HQ191212:0.0000023280,HQ191213:0.0659737716):0.2128908548[100]):0.0000027731[68]):0.0309816668[68],(((((ERMLT860_16_10D_Gammaproteobacteria_60_6_curated:0.0984910258,HQ191209:0.0307078317):0.0000029586[93],HQ191210:0.0000021798):0.0603661066[93],(((((((((((((((((((((Z39SaS25:0.0000000000,entry107:0.0000000000):0.0000000000,MarMeta8:0.0000000000):0.0000000000,entry750:0.0000000000):0.0000000000,entry720:0.0000000000):0.0000000000,AACY0233:0.0000000000):0.0000000000,entry119:0.0000000000):0.0000000000,entry672:0.0000000000):0.0000000000,entry49y:0.0000000000):0.0000000000,MarMeta2:0.0000000000):0.0000000000,AACY0202:0.0000000000):0.0000023422,Z39SaS26:0.0000023422):0.0000025079[60],(((Dg3BAC00:0.0259076610,(((entry5yy:0.0000023039,entry32y:0.0849841151):0.1546429741[100],entry698:0.0000027583):0.0287197662[100],((entry23y:0.0000023422,entry710:0.0000023422):0.0000027512[99],(entry179:0.0957978239,entry714:0.0000022855):0.0281861463[100]):0.0000025222[100]):0.1552127011[100]):0.0327681220[41],((Z39SaS28:0.0573750743,entry76y:0.0000023590):0.0000025604[91],entry110:0.0000020380):0.0292067665[78]):0.0000029975[13],(((entry102:0.0000021065,entry717:0.0000027609):0.0288937858[100],entry156:0.0579726912):0.0296023150[68],((entry459:0.0000023422,MarMeta1:0.0000023422):0.0000022755[100],entry668:0.0291051042):0.0289167973[92]):0.0000028169[14]):0.0000026553[13]):0.0000026705[24],(((((Z39SaS29:0.0000020437,entry9yy:0.0284684633):0.0284837543[89],MarMeta4:0.0000026892):0.0000028158[89],((UnAK1991:0.0000027220,JN882290:0.0000021602):0.0282584436[99],SdlSele2:0.0000020284):0.2696746661[100]):0.0296616636[98],(entry712:0.0000021476,entry722:0.0000023466):0.0575775144[100]):0.0000028113[69],((entryx74:0.0000027742,entry794:0.0000025476):0.0290992382[100],entry735:0.0287777743):0.0000022272[94]):0.0289574940[68]):0.0000024837[34],entry818:0.0287020641):0.0913029607[98],(((FM246807:0.0000000000,FM246804:0.0000000000):0.0000027349,FM246801:0.0000027709):0.3264361569[100],(entry768:0.0000023907,entry840:0.0000022397):0.0000027400[100]):0.0939664158[97]):0.0308436634[41],FM246810:0.0000025948):0.0303773322[65],(((entry221:0.0000020204,entry452:0.0000020556):0.0000026394[99],(entry559:0.0000022688,entry688:0.0000021958):0.0617905248[100]):0.0294044178[76],((FM246790:0.0000000000,FM246815:0.0000000000):0.0000021158,FM246796:0.0000022295):0.0000020364[100]):0.0602307750[98]):0.0300379370[98],(((HQ191190:0.0000000000,HQ191203:0.0000000000):0.0000024474,HQ191202:0.0000026928):0.0000028648[100],((HQ191193:0.0635679016,(HQ191204:0.0000023422,HQ191205:0.0000023422):0.0000028720[100]):0.0000023078[100],JQ256781:0.0304157427):0.0305341744[100]):0.0623228700[98]):0.0295937741[79],HQ191180:0.0000024227):0.0307191936[70],(((((((((((((AlhVino4:0.0000000000,AllVino2:0.0000000000):0.0000027633,AlhVino7:0.0000028865):0.0000025183[100],(ThpMari3:0.0000021450,AB461935:0.0000021363):0.0959199177[100]):0.0305879833[100],(AB461938:0.0000022363,ThiDrews:0.0000028706):0.0000023843[100]):0.0298503378[96],((((ThpRos10:0.0000000000,TcsViol3:0.0000000000):0.0000000000,AB461936:0.0000000000):0.0000000000,ThpRos12:0.0000000000):0.0000027563,ThpRos11:0.0000025491):0.0000027756[100]):0.0293626459[92],(Af6Gelat:0.0000023671,ThsViola:0.0000028179):0.0000024450[99]):0.0000028582[57],((((HlmSale3:0.0000021818,AB461934:0.0000025894):0.0299693577[100],(((((((((entry673:0.0000000000,AB544951:0.0000000000):0.0000000000,AB544573:0.0000000000):0.0000000000,AB544729:0.0000000000):0.0000000000,AB545000:0.0000000000):0.0000000000,AB544725:0.0000000000):0.0000000000,AB544597:0.0000000000):0.0000023422,AB544572:0.0000023422):0.0000022011[100],(AB544636:0.0302908400,TrhSpec3:0.0976141203):0.0000025447[21]):0.0000026337[21],(AB544514:0.0000024702,AB544721:0.0000026150):0.0615691265[100]):0.0000029013[56]):0.0308632284[88],(AB461937:0.0000022542,MarPurpu:0.0000028440):0.0983103215[100]):0.0319451054[88],TfvMobi3:0.0000021124):0.0331616899[65]):0.0292680869[60],HQ191206:0.0293598370):0.0000028378[41],LmpPurp5:0.0295097048):0.0000022576[52],MarMetag:0.0585236137):0.0412671346[90],(((((((((((OlaAlg17:0.0000000000,HQ191189:0.0000000000):0.0000022080,HQ191184:0.0000023422):0.0000029579[99],((HQ191175:0.0000024256,(HQ191185:0.0602691308,HQ191199:0.0297871404):0.0000025140[89]):0.0297951381[99],(HQ191178:0.0000027329,HQ191192:0.0000020571):0.0302160064[100]):0.0000026849[63]):0.0000026073[25],HQ191174:0.0299586776):0.0000021973[53],HQ191198:0.0300516147):0.0278423619[28],GQ237817:0.0976432251):0.0768166543[94],(((((((((entryx52:0.0000000000,FM246802:0.0000000000):0.0000000000,FM246813:0.0000000000):0.0000000000,FM246789:0.0000000000):0.0000000000,FM246798:0.0000000000):0.0000000000,FM246788:0.0000000000):0.0000000000,FM246818:0.0000000000):0.0000000000,FM246816:0.0000000000):0.0000023422,FM246805:0.0000024033):0.0413848386[100],((((((((((((((((((AB544576:0.0000000000,AB544765:0.0000000000):0.0000000000,AB544779:0.0000000000):0.0000000000,AB544796:0.0000000000):0.0000000000,AB544956:0.0000000000):0.0000000000,AB544673:0.0000000000):0.0000000000,AB544789:0.0000000000):0.0000000000,AB544689:0.0000000000):0.0000000000,AB544788:0.0000000000):0.0000000000,AB544668:0.0000000000):0.0000000000,AB544782:0.0000000000):0.0000000000,AB544592:0.0000000000):0.0000000000,AB544680:0.0000000000):0.0000000000,AB544595:0.0000000000):0.0000000000,AB544758:0.0000000000):0.0000000000,AB544675:0.0000000000):0.0000023422,AB544580:0.0000023422):0.0000023422[100],AB544773:0.0314678669):0.0000028390[100],AB544599:0.0636058551):0.0539241417[100]):0.0377545468[33]):0.0856497634[99],(((((((((((((((((((((((AB544871:0.0000000000,AB544979:0.0000000000):0.0000000000,AB544900:0.0000000000):0.0000000000,AB544973:0.0000000000):0.0000000000,AB544927:0.0000000000):0.0000000000,AB544899:0.0000000000):0.0000000000,AB544885:0.0000000000):0.0000000000,AB544965:0.0000000000):0.0000000000,AB544889:0.0000000000):0.0000000000,AB544926:0.0000000000):0.0000000000,AB544924:0.0000000000):0.0000000000,AB544962:0.0000000000):0.0000000000,AB544892:0.0000000000):0.0000000000,AB544964:0.0000000000):0.0000000000,AB544963:0.0000000000):0.0000000000,AB544995:0.0000000000):0.0000000000,AB544985:0.0000000000):0.0000000000,AB544970:0.0000000000):0.0000000000,AB544978:0.0000000000):0.0000000000,AB544982:0.0000000000):0.0000000000,AB544975:0.0000000000):0.0000023422,AB544882:0.0000023422):0.0000029718[100],(AB544876:0.0304599875,AB544976:0.0304330573):0.0000021436[72]):0.0000020932[73],AB544971:0.0306727386):0.1014565299[100]):0.0000025075[81],((((((((AB544874:0.0000000000,AB544987:0.0000000000):0.0000000000,AB544969:0.0000000000):0.0000000000,AB544993:0.0000000000):0.0000000000,AB544997:0.0000000000):0.0000000000,AB544984:0.0000000000):0.0000000000,AB544990:0.0000000000):0.0000025861,AB544968:0.0000028615):0.0000024465[99],AB544989:0.0306784420):0.0000026323[91]):0.0311290600[72],(OlaAlg19:0.0000029023,entry476:0.0074732749):0.0257356985[100]):0.0305507529[75],SmbntO13:0.0606161109):0.0250589338[93]):0.0247158481[50],(HQ191171:0.1654388469,(((((((HQ191177:0.0268553954,JQ256787:0.0516930463):0.0405111816[74],JQ256782:0.0303180803):0.0000022355[71],HQ191183:0.0000024463):0.0293358209[72],(HQ191207:0.0000022867,JQ256786:0.0000023422):0.0000025749[100]):0.0294047476[82],HQ191208:0.0623647815):0.0300285989[83],HQ191211:0.0306537443):0.0285343348[83],(HQ191196:0.0000023720,(HQ191215:0.0000028033,HQ191216:0.0000022896):0.0299185285[100]):0.0624866617[100]):0.0317073262[84]):0.0000024338[52]):0.0302689764[67],(ThiNive2:0.0924612105,((EU817177:0.0000023422,EU817178:0.0000023422):0.0000029332[100],EU817179:0.0316690429):0.0559304791[100]):0.0412378838[99]):0.0057979812[68]):0.0000027237[84],(((((((AkinLak6:0.0000000000,AkinLa15:0.0000000000):0.0000000000,ThlThio6:0.0000000000):0.0000027894,AkinLak8:0.0000023422):0.0000028697[100],AkinLa11:0.0298841971):0.0613956259[100],ThxFlex4:0.0948227523):0.1005337102[99],JQ256785:0.0000026679):0.0298136895[77],HQ191172:0.0000028234):0.0916777120[80]):0.0302407135[46]):0.0305976280[82],entry10y:0.0918993408):0.0000021411[43],(AkmEhrl3:0.0609778248,((((((EbpReac4:0.0641590201,ThxDisc9:0.0588283282):0.1028190151[100],(EbpReac5:0.0000024902,entry705:0.0000023930):0.0000023243[100]):0.1284394363[100],FM246812:0.1921032239):0.0334114507[28],(HQ191186:0.0421788459,((HQ191200:0.3039562888,JQ256783:0.0000028318):0.0507123182[99],HQ191201:0.0979967432):0.1048113516[91]):0.0913052121[30]):0.0000024653[28],(AkinLak4:0.1656195217,(((entry4yy:0.0592864686,entry744:0.0000025215):0.0320655931[97],((MarMeta3:0.0000021346,entry677:0.0000024902):0.0875445592[100],entry797:0.1126686623):0.0110902232[99]):0.0573430519[99],((entry16y:0.0000021059,((MarMeta6:0.0000025152,entry658:0.0000026033):0.0314203538[100],entry785:0.1579596832):0.0000029269[33]):0.0000029238[67],AACY0239:0.0309091667):0.0336976812[83]):0.0283384370[90]):0.0628106280[74]):0.0348634485[84],((((HrhHalop:0.0000021969,HrhHalo3:0.0000024486):0.1558644838[100],(CP001339:0.0000028619,ThlThio5:0.0602055212):0.0313531158[100]):0.0297356957[100],JQ256784:0.0907999584):0.0000023346[51],((((((((AB544751:0.0000000000,AB544886:0.0000000000):0.0000000000,AB545012:0.0000000000):0.0000000000,AB544883:0.0000000000):0.0000000000,AB544898:0.0000000000):0.0000023453,AB544875:0.0000029056):0.0000022338[100],(AB544769:0.0000020466,AB544826:0.0000026075):0.0311227382[100]):0.0322983655[100],AB544921:0.0000020919):0.2112460811[100],HE974484:0.0853275717):0.0715441852[100]):0.0624146936[41]):0.0000026718[27]):0.0301132978[18]):0.0300870377[72]):0.0000025312[62],((((ERMGT600_2_Betaproteobacteria_67_12_curated:0.0000026984,ERMLT800_2_Betaproteobacteria_68_12_curated:0.0000026871):0.0301746896[100],(FreMetag:0.0000028498,entry731:0.0000023422):0.0000026215[100]):0.0886435688[100],ERMLT830_2_Betaproteobacteria_64_11_curated:0.0665451246):0.0388605732[93],(EdfPerse:0.0000029051,EndosOf0:0.0000020901):0.2037133218[100]):0.0000021732[72]):0.0310492673[85],(((((ERMGT436_2_Gammaproteobacteria_59_7_curated:0.0000027309,(ERMLT660_2_16_10D_Gammaproteobacteria_60_8_curated_1:0.0000021042,ERMLT860_16_10D_Gammaproteobacteria_60_14_curated_e:0.0000023422):0.0282753804[100]):0.1241119505[100],ThlNitr5:0.1376182544):0.1377987270[100],(((CanRuth2:0.0000022950,CanVesi2:0.1656311394):0.0300572994[100],UncSUP05:0.0311276028):0.0150006862[100],(entry148:0.0000021164,FM246795:0.0291156841):0.1786502654[100]):0.2457439779[100]):0.0000027434[86],(WhalBon4:0.0000028601,entry140:0.0000028714):0.0338463850[100]):0.1230488569[99],entry842:0.0647218320):0.0000029283[84]):0.0306969992[99],entry108:0.3206714445):0.0305695711[100],entry776:0.0303825107):0.0310134756[98],((((((((((((((((PrbAero3:0.0000027597,((PrbAero4:0.0000023422,(PrbArse4:0.0748737957,((PrbCali4:0.2214177435,entry745:0.0120768778):0.0287576361[80],((entry518:0.0736463260,entry834:0.0365767469):0.0000029052[16],entry805:0.0000028308):0.0000028842[16]):0.0361499581[93]):0.0000020910[46]):0.0000024154[46],(((CP003098:0.0000022468,entry793:0.7042031903):0.0367110373[65],entry715:0.0359660717):0.0000026112[65],PyrOgun5:0.0375752576):0.0361623436[65]):0.1157497325[69]):0.2267317350[87],(PrbArse5:0.1156136454,PyrOgun7:0.0779242137):0.1810948570[100]):0.0426278348[56],(PrbCali3:0.3605363607,(entry778:0.0000023422,entry779:0.0000023422):0.0000021868[100]):0.0792073454[84]):0.0324267141[28],(((PrbIslan:0.0000023811,TptNeut2:0.0000021480):0.0753811574[100],(PrbArse3:0.0000026174,PyrOgun6:0.0000025586):0.0000024769[99]):0.0000029788[98],((entry14y:0.0747717092,entry826:0.0370129870):0.0375162431[99],entry792:0.0000024310):0.0756022187[79]):0.1577292529[98]):0.0407566041[41],FN869859:0.0000020212):0.0359815908[31],(entry123:0.0362799830,entry739:0.0000029685):0.0392938740[64]):0.2719499774[82],(((entry24y:0.0426170110,(CP002100:0.0000025400,CP002529:0.0362792087):0.0363254604[90]):0.0366205610[89],entry547:0.0000029105):0.0784700902[92],(ADKH0100:0.0000027581,entry639:0.0358554116):0.2360698505[100]):0.3113181161[86]):0.6328087432[100],(MagGryp3:0.0285647864,((MagMag10:0.0000028542,MagSpe21:0.0588468805):0.0652727410[100],MagMag11:0.0000020232):0.0596380047[100]):0.1334060313[100]):0.0200354848[51],entry58y:0.1052564076):0.0644575529[50],((((CvgMaqu3:0.1782591447,(entry706:0.0000023422,entry802:0.0000023422):0.0000025170[100]):0.0379530192[100],entry702:0.2570922236):0.3220339749[100],(entry669:0.2256014099,entry674:0.2132212933):0.6880745891[100]):0.6160381125[88],AzsHalo3:0.0758786744):0.0000020164[50]):0.0636330632[95],((SmbntO11:0.0662872235,SmbntO12:0.0843944777):0.0803290838[100],HQ689138:0.0991820862):0.0900657418[100]):0.0860450455[95],((((((((((((FM246803:0.0000000000,FM246808:0.0000000000):0.0000000000,FM246809:0.0000000000):0.0000000000,FM246799:0.0000000000):0.0000000000,FM246800:0.0000000000):0.0000000000,FM246806:0.0000000000):0.0000000000,FM246797:0.0000000000):0.0000000000,FM246794:0.0000000000):0.0000000000,FM246814:0.0000000000):0.0000000000,FM246793:0.0000000000):0.0000023422,FM246791:0.0000023422):0.0000022100[99],FM246792:0.0302058824):0.0000020991[100],FM246817:0.0314183544):0.0962644625[100]):0.0302158801[84],(entry690:0.0000023422,entry697:0.0000023422):0.0000022824[100]):0.0363234875[84],WswMetag:0.1022473270):0.0600103455[88],(((((((HQ191173:0.0590459537,HQ191195:0.1606186750):0.0000026478[85],HQ191187:0.0000025539):0.0291028821[83],HQ191197:0.0000025490):0.0291207395[92],HQ191191:0.0292552584):0.0000028905[81],HQ191194:0.0000021836):0.0306693514[100],((((HQ191176:0.0000000000,JQ256788:0.0000000000):0.0000000000,HQ191214:0.0000000000):0.0000023422,HQ191179:0.0000023422):0.0000024247[100],((HQ191181:0.0605452577,((((entry112:0.0000028686,(ActMetag:0.1008267413,((AB544582:0.0000021188,AB544600:0.0000022171):0.0615919354[100],AB544674:0.0000024167):0.0000025020[99]):0.0952634816[94]):0.0607216638[70],FM246811:0.0594259378):0.0000027807[18],JQ256780:0.0305406555):0.0000025981[18],(JQ256774:0.0000025712,UnAK199D:0.0000023422):0.0300472117[100]):0.0928633183[98]):0.0000024118[98],HQ191188:0.0608055355):0.0302321811[98]):0.0000026821[92]):0.1296846799[96],entry827:0.0308410730):0.0306464609[74]):0.0000028839[77],(UncS1733:3.1947659159,RhmVann6:0.0000024506):0.1326967180[77]):0.0307258259[71]):0.0957120399[96],((((((((((ERMZT660_2_Betaproteobacteria_66_6_curated:0.3371123504,(entry128:0.0000022971,entry499:0.0942422612):0.0000028002[100]):0.0298440616[89],(entryy35:0.0603663725,((entry484:0.1265631852,FreMeta1:0.0000022544):0.0306677968[61],entry700:0.0310856816):0.0304319716[57]):0.0000023255[81]):0.0288522712[86],(entry603:0.0000027234,SfcDeni2:0.1895603009):0.0605295109[88]):0.0309133857[57],(((entry93y:0.0000025166,entry732:0.0626451827):0.0290643043[100],(entry589:0.0000023422,entry681:0.0000023422):0.0000028430[100]):0.0000025054[93],entry483:0.0289732475):0.0603400503[95]):0.0378768723[28],CP001965:0.0219890164):0.1062994063[96],(((((((((((((((((((ClrChlo9:0.1563717894,(((((((((((((((((((((((((((((((((((((((((((((((((((((((((((((((((ClrLim14:0.0000000000,AB544691:0.0000000000):0.0000000000,AB544981:0.0000000000):0.0000000000,AB544609:0.0000000000):0.0000000000,AB544869:0.0000000000):0.0000000000,AB544859:0.0000000000):0.0000000000,AB544544:0.0000000000):0.0000000000,AB544559:0.0000000000):0.0000000000,AB544860:0.0000000000):0.0000000000,AB544495:0.0000000000):0.0000000000,AB544793:0.0000000000):0.0000000000,AB544554:0.0000000000):0.0000000000,AB544642:0.0000000000):0.0000000000,AB544841:0.0000000000):0.0000000000,AB544844:0.0000000000):0.0000000000,AB544811:0.0000000000):0.0000000000,AB544851:0.0000000000):0.0000000000,AB544523:0.0000000000):0.0000000000,AB544522:0.0000000000):0.0000000000,AB544913:0.0000000000):0.0000000000,AB544849:0.0000000000):0.0000000000,AB544868:0.0000000000):0.0000000000,AB544557:0.0000000000):0.0000000000,AB544694:0.0000000000):0.0000000000,AB544552:0.0000000000):0.0000000000,AB544518:0.0000000000):0.0000000000,AB544741:0.0000000000):0.0000000000,AB544842:0.0000000000):0.0000000000,AB544861:0.0000000000):0.0000000000,AB544944:0.0000000000):0.0000000000,AB544634:0.0000000000):0.0000000000,AB544858:0.0000000000):0.0000000000,AB544906:0.0000000000):0.0000000000,AB544500:0.0000000000):0.0000000000,AB544747:0.0000000000):0.0000000000,AB544737:0.0000000000):0.0000000000,AB544946:0.0000000000):0.0000000000,AB544613:0.0000000000):0.0000000000,AB544510:0.0000000000):0.0000000000,AB544891:0.0000000000):0.0000000000,AB544695:0.0000000000):0.0000000000,AB544865:0.0000000000):0.0000000000,AB544905:0.0000000000):0.0000000000,AB544712:0.0000000000):0.0000000000,AB544577:0.0000000000):0.0000000000,AB544705:0.0000000000):0.0000000000,AB544653:0.0000000000):0.0000000000,AB544547:0.0000000000):0.0000000000,AB544579:0.0000000000):0.0000000000,AB544740:0.0000000000):0.0000000000,AB544953:0.0000000000):0.0000000000,AB544632:0.0000000000):0.0000000000,AB544933:0.0000000000):0.0000000000,AB544707:0.0000000000):0.0000000000,AB544945:0.0000000000):0.0000000000,AB544954:0.0000000000):0.0000000000,AB544998:0.0000000000):0.0000000000,AB544507:0.0000000000):0.0000000000,AB544560:0.0000000000):0.0000000000,AB544515:0.0000000000):0.0000000000,AB544541:0.0000000000):0.0000000000,AB544955:0.0000000000):0.0000000000,AB544855:0.0000000000):0.0000026933,AB544493:0.0000024440):0.0000020037[100],AB544534:0.0309315541):0.0345941569[100],(ChbTepi3:0.0000024351,ClrTepid:0.0000025748):0.0294037654[100]):0.0633393180[100]):0.0000029149[82],ClrLim15:0.0313091478):0.0285138164[82],PrhAes14:0.0648025327):0.0323534027[79],(ClrPha16:0.0000027541,ClrPha29:0.0000023422):0.0320706617[100]):0.0269936732[49],CP001099:0.0670702930):0.0588311044[93],(ClrPha17:0.0308974898,entry385:0.0943132068):0.0293512304[99]):0.1387508579[99],(((ClrPha18:0.0000000000,AB461940:0.0000000000):0.0000000000,AB461939:0.0000000000):0.0000028455,PrhVib22:0.0000020180):0.0000028456[99]):0.0305605280[71],(AB544492:0.0000021469,AB544783:0.0000025748):0.0308199528[100]):0.0000021145[19],(AB544615:0.0305426937,AB544620:0.0313138752):0.0000027229[11]):0.0000022273[15],((((AB544578:0.0000023422,AB544683:0.0000023422):0.0308272089[100],AB545005:0.0310063518):0.0000023443[80],AB544662:0.0307185052):0.0000026336[49],((AB544646:0.0000028620,AB544808:0.0000028620):0.0305813747[100],AB544676:0.0306210354):0.0000026295[16]):0.0000026341[19]):0.0000026411[9],(AB544744:0.0304457873,AB544791:0.0305895219):0.0000026351[15]):0.0000028296[11],((AB544570:0.0306014248,AB544888:0.0309230041):0.0000026512[21],AB544661:0.0308482436):0.0000028774[11]):0.0000021035[11],((((ClrLute3:0.0000028633,(((entry40y:0.0000023422,UnSYyyyy:0.0000024057):0.0000023151[100],((entry752:0.0286886397,(HQ675119:0.0000023422,HQ675121:0.0000023422):0.0000025896[99]):0.0000027834[100],HQ675120:0.0880014950):0.0288881985[100]):0.3652215531[100],((((((entry104:0.0000000000,entry762:0.0000000000):0.0000000000,entry709:0.0000000000):0.0000000000,entry708:0.0000000000):0.0000000000,entry791:0.0000000000):0.0000000000,entry749:0.0000000000):0.0000028846,entry678:0.0000021134):0.0941488450[100]):0.0000024523[99]):0.0612385895[98],(AB544824:0.0314385243,AB545001:0.0000023631):0.0306982032[73]):0.0000026294[49],AB544693:0.0305895205):0.0000022761[14],(AB544938:0.0306866601,AB545014:0.0305813655):0.0000020381[26]):0.0000029572[23]):0.0000023422[12],((((((((((((((((((((((((((((((((((((((((((((((((((((((((((((((((((((((((((((((((((((((((((((((((((((((((((((((((((((((((((((((((((((((((((((((((((((((((((((((((((((((((((((((((((((((((((((((((((((((((((((((((((((((((((((((((((((((((((((((((((((((((((((((((((((((((((((((((((((((((((((((((((((((((((((((((((((((((((((((((((((((((((((((((((((((((((((((((((((AB544494:0.0000000000,AB544498:0.0000000000):0.0000000000,AB544562:0.0000000000):0.0000000000,AB544852:0.0000000000):0.0000000000,AB544893:0.0000000000):0.0000000000,AB544940:0.0000000000):0.0000000000,AB544967:0.0000000000):0.0000000000,AB544999:0.0000000000):0.0000000000,AB544524:0.0000000000):0.0000000000,AB544840:0.0000000000):0.0000000000,AB544513:0.0000000000):0.0000000000,AB544880:0.0000000000):0.0000000000,AB544606:0.0000000000):0.0000000000,AB544711:0.0000000000):0.0000000000,AB544735:0.0000000000):0.0000000000,AB544774:0.0000000000):0.0000000000,AB544918:0.0000000000):0.0000000000,AB544655:0.0000000000):0.0000000000,AB544746:0.0000000000):0.0000000000,AB544920:0.0000000000):0.0000000000,AB544645:0.0000000000):0.0000000000,AB544631:0.0000000000):0.0000000000,AB544647:0.0000000000):0.0000000000,AB544538:0.0000000000):0.0000000000,AB544720:0.0000000000):0.0000000000,AB544545:0.0000000000):0.0000000000,AB544996:0.0000000000):0.0000000000,AB544817:0.0000000000):0.0000000000,AB544988:0.0000000000):0.0000000000,AB544685:0.0000000000):0.0000000000,AB544663:0.0000000000):0.0000000000,AB544877:0.0000000000):0.0000000000,AB544916:0.0000000000):0.0000000000,AB544535:0.0000000000):0.0000000000,AB544564:0.0000000000):0.0000000000,AB544648:0.0000000000):0.0000000000,AB544856:0.0000000000):0.0000000000,AB544775:0.0000000000):0.0000000000,AB544671:0.0000000000):0.0000000000,AB544625:0.0000000000):0.0000000000,AB544992:0.0000000000):0.0000000000,AB544781:0.0000000000):0.0000000000,AB544710:0.0000000000):0.0000000000,AB544681:0.0000000000):0.0000000000,AB544601:0.0000000000):0.0000000000,AB544753:0.0000000000):0.0000000000,AB544776:0.0000000000):0.0000000000,AB544724:0.0000000000):0.0000000000,AB544912:0.0000000000):0.0000000000,AB544561:0.0000000000):0.0000000000,AB544718:0.0000000000):0.0000000000,AB544958:0.0000000000):0.0000000000,AB544614:0.0000000000):0.0000000000,AB544825:0.0000000000):0.0000000000,AB544696:0.0000000000):0.0000000000,AB544960:0.0000000000):0.0000000000,AB544815:0.0000000000):0.0000000000,AB544626:0.0000000000):0.0000000000,AB544549:0.0000000000):0.0000000000,AB544583:0.0000000000):0.0000000000,AB544589:0.0000000000):0.0000000000,AB544556:0.0000000000):0.0000000000,AB544499:0.0000000000):0.0000000000,AB544517:0.0000000000):0.0000000000,AB544846:0.0000000000):0.0000000000,AB544857:0.0000000000):0.0000000000,AB544709:0.0000000000):0.0000000000,AB544699:0.0000000000):0.0000000000,AB544980:0.0000000000):0.0000000000,AB544835:0.0000000000):0.0000000000,AB544943:0.0000000000):0.0000000000,AB544717:0.0000000000):0.0000000000,AB544743:0.0000000000):0.0000000000,AB544667:0.0000000000):0.0000000000,AB544722:0.0000000000):0.0000000000,AB544784:0.0000000000):0.0000000000,AB544799:0.0000000000):0.0000000000,AB544818:0.0000000000):0.0000000000,AB544508:0.0000000000):0.0000000000,AB544700:0.0000000000):0.0000000000,AB544605:0.0000000000):0.0000000000,AB544881:0.0000000000):0.0000000000,AB544639:0.0000000000):0.0000000000,AB544752:0.0000000000):0.0000000000,AB544596:0.0000000000):0.0000000000,AB544714:0.0000000000):0.0000000000,AB544843:0.0000000000):0.0000000000,AB544501:0.0000000000):0.0000000000,AB544679:0.0000000000):0.0000000000,AB544767:0.0000000000):0.0000000000,AB544607:0.0000000000):0.0000000000,AB544896:0.0000000000):0.0000000000,AB544802:0.0000000000):0.0000000000,AB544790:0.0000000000):0.0000000000,AB544553:0.0000000000):0.0000000000,AB544914:0.0000000000):0.0000000000,AB544845:0.0000000000):0.0000000000,AB544950:0.0000000000):0.0000000000,AB544870:0.0000000000):0.0000000000,AB544526:0.0000000000):0.0000000000,AB544770:0.0000000000):0.0000000000,AB544692:0.0000000000):0.0000000000,AB544702:0.0000000000):0.0000000000,AB544677:0.0000000000):0.0000000000,AB544928:0.0000000000):0.0000000000,AB544829:0.0000000000):0.0000000000,AB544806:0.0000000000):0.0000000000,AB544872:0.0000000000):0.0000000000,AB545010:0.0000000000):0.0000000000,AB544830:0.0000000000):0.0000000000,AB544819:0.0000000000):0.0000000000,AB544878:0.0000000000):0.0000000000,AB544771:0.0000000000):0.0000000000,AB544795:0.0000000000):0.0000000000,AB544581:0.0000000000):0.0000000000,AB544797:0.0000000000):0.0000000000,AB544756:0.0000000000):0.0000000000,AB544977:0.0000000000):0.0000000000,AB544862:0.0000000000):0.0000000000,AB544961:0.0000000000):0.0000000000,AB544704:0.0000000000):0.0000000000,AB544798:0.0000000000):0.0000000000,AB544903:0.0000000000):0.0000000000,AB545020:0.0000000000):0.0000000000,AB544622:0.0000000000):0.0000000000,AB544604:0.0000000000):0.0000000000,AB544629:0.0000000000):0.0000000000,AB544616:0.0000000000):0.0000000000,AB544728:0.0000000000):0.0000000000,AB544787:0.0000000000):0.0000000000,AB544608:0.0000000000):0.0000000000,AB544525:0.0000000000):0.0000000000,AB544533:0.0000000000):0.0000000000,AB544540:0.0000000000):0.0000000000,AB544723:0.0000000000):0.0000000000,AB544618:0.0000000000):0.0000000000,AB544731:0.0000000000):0.0000000000,AB544759:0.0000000000):0.0000000000,AB544917:0.0000000000):0.0000000000,AB544925:0.0000000000):0.0000000000,AB544833:0.0000000000):0.0000000000,AB544567:0.0000000000):0.0000000000,AB544867:0.0000000000):0.0000000000,AB544907:0.0000000000):0.0000000000,AB544536:0.0000000000):0.0000000000,AB544803:0.0000000000):0.0000000000,AB544623:0.0000000000):0.0000000000,AB544537:0.0000000000):0.0000000000,AB544574:0.0000000000):0.0000000000,AB544901:0.0000000000):0.0000000000,AB544504:0.0000000000):0.0000000000,AB544761:0.0000000000):0.0000000000,AB544563:0.0000000000):0.0000000000,AB544594:0.0000000000):0.0000000000,AB544654:0.0000000000):0.0000000000,AB544641:0.0000000000):0.0000000000,AB544931:0.0000000000):0.0000000000,AB544719:0.0000000000):0.0000000000,AB544966:0.0000000000):0.0000000000,AB544807:0.0000000000):0.0000000000,AB544932:0.0000000000):0.0000000000,AB544757:0.0000000000):0.0000000000,AB544738:0.0000000000):0.0000000000,AB544780:0.0000000000):0.0000000000,AB544703:0.0000000000):0.0000000000,AB544831:0.0000000000):0.0000000000,AB544506:0.0000000000):0.0000000000,AB544716:0.0000000000):0.0000000000,AB544505:0.0000000000):0.0000000000,AB544890:0.0000000000):0.0000000000,AB544959:0.0000000000):0.0000000000,AB544805:0.0000000000):0.0000000000,AB544850:0.0000000000):0.0000000000,AB544624:0.0000000000):0.0000000000,AB544854:0.0000000000):0.0000000000,AB544637:0.0000000000):0.0000000000,AB544935:0.0000000000):0.0000000000,AB544651:0.0000000000):0.0000000000,AB544520:0.0000000000):0.0000000000,AB544972:0.0000000000):0.0000000000,AB544638:0.0000000000):0.0000000000,AB544542:0.0000000000):0.0000000000,AB544519:0.0000000000):0.0000000000,AB544566:0.0000000000):0.0000000000,AB544621:0.0000000000):0.0000000000,AB544894:0.0000000000):0.0000000000,AB544678:0.0000000000):0.0000000000,AB544688:0.0000000000):0.0000000000,AB544760:0.0000000000):0.0000000000,AB544930:0.0000000000):0.0000000000,AB544611:0.0000000000):0.0000000000,AB544839:0.0000000000):0.0000000000,AB544736:0.0000000000):0.0000000000,AB544884:0.0000000000):0.0000000000,AB544652:0.0000000000):0.0000000000,AB545015:0.0000000000):0.0000000000,AB544836:0.0000000000):0.0000000000,AB544766:0.0000000000):0.0000000000,AB544838:0.0000000000):0.0000000000,AB544734:0.0000000000):0.0000000000,AB544690:0.0000000000):0.0000000000,AB544665:0.0000000000):0.0000000000,AB544909:0.0000000000):0.0000000000,AB544937:0.0000000000):0.0000000000,AB544555:0.0000000000):0.0000000000,AB544934:0.0000000000):0.0000000000,AB544670:0.0000000000):0.0000000000,AB544569:0.0000000000):0.0000000000,AB544664:0.0000000000):0.0000000000,AB544568:0.0000000000):0.0000000000,AB544698:0.0000000000):0.0000000000,AB544785:0.0000000000):0.0000000000,AB544764:0.0000000000):0.0000000000,AB544948:0.0000000000):0.0000000000,AB544531:0.0000000000):0.0000000000,AB544983:0.0000000000):0.0000000000,AB544644:0.0000000000):0.0000000000,AB544516:0.0000000000):0.0000000000,AB544587:0.0000000000):0.0000000000,AB545004:0.0000000000):0.0000000000,AB544768:0.0000000000):0.0000000000,AB545007:0.0000000000):0.0000000000,AB545006:0.0000000000):0.0000000000,AB544821:0.0000000000):0.0000000000,AB544777:0.0000000000):0.0000000000,AB544726:0.0000000000):0.0000000000,AB544546:0.0000000000):0.0000000000,AB544666:0.0000000000):0.0000000000,AB544558:0.0000000000):0.0000000000,AB544863:0.0000000000):0.0000000000,AB544949:0.0000000000):0.0000000000,AB544772:0.0000000000):0.0000000000,AB544548:0.0000000000):0.0000000000,AB544866:0.0000000000):0.0000000000,AB545003:0.0000000000):0.0000000000,AB544630:0.0000000000):0.0000000000,AB544593:0.0000000000):0.0000000000,AB544749:0.0000000000):0.0000000000,AB544669:0.0000000000):0.0000000000,AB544635:0.0000000000):0.0000000000,AB544706:0.0000000000):0.0000000000,AB544598:0.0000000000):0.0000000000,AB544602:0.0000000000):0.0000000000,AB544974:0.0000000000):0.0000000000,AB544617:0.0000000000):0.0000000000,AB544814:0.0000000000):0.0000000000,AB544612:0.0000000000):0.0000000000,AB544879:0.0000000000):0.0000000000,AB544682:0.0000000000):0.0000000000,AB544739:0.0000000000):0.0000000000,AB544627:0.0000000000):0.0000000000,AB544650:0.0000000000):0.0000000000,AB544809:0.0000000000):0.0000000000,AB544820:0.0000000000):0.0000000000,AB544816:0.0000000000):0.0000000000,AB544786:0.0000000000):0.0000000000,AB544628:0.0000000000):0.0000000000,AB544591:0.0000000000):0.0000000000,AB544929:0.0000000000):0.0000000000,AB544660:0.0000000000):0.0000000000,AB544908:0.0000000000):0.0000000000,AB544812:0.0000000000):0.0000000000,AB544804:0.0000000000):0.0000000000,AB544800:0.0000000000):0.0000000000,AB544848:0.0000000000):0.0000000000,AB544991:0.0000000000):0.0000000000,AB544754:0.0000000000):0.0000000000,AB544511:0.0000000000):0.0000000000,AB544828:0.0000000000):0.0000000000,AB545016:0.0000000000):0.0000000000,AB544922:0.0000000000):0.0000000000,AB545002:0.0000000000):0.0000000000,AB544713:0.0000000000):0.0000000000,AB544837:0.0000000000):0.0000000000,AB545017:0.0000000000):0.0000000000,AB544904:0.0000000000):0.0000000000,AB544715:0.0000000000):0.0000000000,AB544550:0.0000000000):0.0000000000,AB544565:0.0000000000):0.0000000000,AB544834:0.0000000000):0.0000000000,AB544792:0.0000000000):0.0000000000,AB544659:0.0000000000):0.0000000000,AB544686:0.0000000000):0.0000000000,AB544588:0.0000000000):0.0000000000,AB544748:0.0000000000):0.0000000000,AB544708:0.0000000000):0.0000000000,AB544873:0.0000000000):0.0000000000,AB544509:0.0000000000):0.0000000000,AB544887:0.0000000000):0.0000000000,AB544619:0.0000000000):0.0000000000,AB544697:0.0000000000):0.0000000000,AB544762:0.0000000000):0.0000000000,AB544649:0.0000000000):0.0000000000,AB544823:0.0000000000):0.0000000000,AB544794:0.0000000000):0.0000000000,AB544897:0.0000000000):0.0000000000,AB545019:0.0000000000):0.0000000000,AB544911:0.0000000000):0.0000000000,AB544532:0.0000000000):0.0000000000,AB544742:0.0000000000):0.0000000000,AB544571:0.0000000000):0.0000000000,AB544672:0.0000000000):0.0000000000,AB544527:0.0000000000):0.0000000000,AB544986:0.0000000000):0.0000000000,AB544994:0.0000000000):0.0000000000,AB545009:0.0000000000):0.0000000000,AB544575:0.0000000000):0.0000000000,AB544942:0.0000000000):0.0000000000,AB544750:0.0000000000):0.0000000000,AB544656:0.0000000000):0.0000000000,AB545013:0.0000000000):0.0000000000,AB545008:0.0000000000):0.0000000000,AB544658:0.0000000000):0.0000000000,AB544939:0.0000000000):0.0000000000,AB544529:0.0000000000):0.0000000000,AB544952:0.0000000000):0.0000000000,AB544727:0.0000000000):0.0000000000,AB544701:0.0000000000):0.0000000000,AB544633:0.0000000000):0.0000000000,AB544801:0.0000000000):0.0000000000,AB544610:0.0000000000):0.0000000000,AB544530:0.0000000000):0.0000000000,AB544813:0.0000000000):0.0000000000,AB544936:0.0000000000):0.0000000000,AB544502:0.0000000000):0.0000000000,AB544684:0.0000000000):0.0000000000,AB544947:0.0000000000):0.0000000000,AB544584:0.0000000000):0.0000000000,AB544822:0.0000000000):0.0000000000,AB544810:0.0000000000):0.0000000000,AB544657:0.0000000000):0.0000000000,AB544551:0.0000000000):0.0000000000,AB544923:0.0000000000):0.0000000000,AB544755:0.0000000000):0.0000000000,AB544590:0.0000000000):0.0000000000,AB544640:0.0000000000):0.0000000000,AB544941:0.0000000000):0.0000000000,AB544733:0.0000000000):0.0000000000,AB544732:0.0000000000):0.0000000000,AB544643:0.0000000000):0.0000000000,AB544521:0.0000000000):0.0000000000,AB544730:0.0000000000):0.0000000000,AB544847:0.0000000000):0.0000000000,AB544585:0.0000000000):0.0000000000,AB544832:0.0000000000):0.0000000000,AB544512:0.0000000000):0.0000000000,AB545018:0.0000000000):0.0000000000,AB544957:0.0000000000):0.0000000000,AB544745:0.0000000000):0.0000000000,AB544586:0.0000000000):0.0000000000,AB544895:0.0000000000):0.0000000000,AB544915:0.0000000000):0.0000000000,AB544539:0.0000000000):0.0000000000,AB544827:0.0000000000):0.0000000000,AB544902:0.0000000000):0.0000000000,AB544919:0.0000000000):0.0000000000,AB544864:0.0000000000):0.0000023422):0.0000026081[15],((AB544496:0.0000023422,((AB544503:0.0000024863,AB544853:0.0000025569):0.0306392873[95],AB544778:0.0307654752):0.0000025430[24]):0.0000026319[14],((AB544497:0.0305426904,AB544910:0.0306786364):0.0000028661[24],(AB544528:0.0306014307,(AB544543:0.0000026168,AB544763:0.0000023422):0.0306565146[100]):0.0000028910[40]):0.0000026351[20]):0.0000028674[12]):0.0000026240[34],AB544603:0.0327476076):0.0306813607[86],AB544687:0.0000025125):0.0955150800[99],(ClrPha15:0.0279833192,AB545011:0.0000028681):0.1055242390[99]):0.2617754685[99],(MooThe10:0.0000028247,MooTher5:0.0000028240):2.0243679610[100]):0.1025847893[96]):0.1315049479[40],(((((((((((((((AkinLake:0.0000000000,AkinLa20:0.0000000000):0.0000000000,AkinLak7:0.0000000000):0.0000000000,AkinLak3:0.0000000000):0.0000000000,AkinLa21:0.0000000000):0.0000000000,AkinLa12:0.0000000000):0.0000000000,AkinLa14:0.0000000000):0.0000000000,AkinLak9:0.0000000000):0.0000000000,AkinLa13:0.0000000000):0.0000000000,AkinLa10:0.0000000000):0.0000000000,AkinLa18:0.0000000000):0.0000023422,(AkinLak2:0.0000023422,(AkinLak5:0.0000023422,(AkinLa16:0.0290352761,AkinLa19:0.0293607753):0.0000023422[41]):0.0000021448[25]):0.0000025966[15]):0.0000028409[25],AkinLa17:0.0291396915):0.0000023970[33],AkinLa22:0.0289760978):0.0302097707[100],ThbThio4:0.0000028449):0.0000026300[82],MinDrain:0.2964380542):0.0580031222[20]):0.0073522527[17],((ThbDeni6:0.0000000000,ThbDeni9:0.0000000000):0.0000025424,ThbDeni7:0.0000027034):0.0921016532[100]):0.0347317204[39],ThbDeni5:0.0581524531):0.1686371030[49],Z04Spec2:0.4508577013):0.0375580208[97]):0.1435919486[91],((((((((((((((((((((((((((((((((((DslPige2:0.0000000000,GU180103:0.0000000000):0.0000000000,DslPige4:0.0000000000):0.0000000000,UncSu728:0.0000000000):0.0000000000,GU180102:0.0000000000):0.0000000000,GU180108:0.0000000000):0.0000026759,DslPige3:0.0000023422):0.0000026416[95],((((((((((((((((((((((((((((((((((DslDes13:0.0000000000,SltBac25:0.0000000000):0.0000000000,EU552473:0.0000000000):0.0000000000,DQ092635:0.0000000000):0.0000000000,UraRedu9:0.0000000000):0.0000000000,EF645665:0.0000000000):0.0000000000,SltBac27:0.0000000000):0.0000000000,EU189161:0.0000000000):0.0000000000,EF645667:0.0000000000):0.0000000000,UncS2027:0.0000000000):0.0000000000,GU180120:0.0000000000):0.0000000000,DslSp148:0.0000000000):0.0000000000,EU189179:0.0000000000):0.0000000000,EU189181:0.0000000000):0.0000000000,EU189173:0.0000000000):0.0000000000,EU189177:0.0000000000):0.0000000000,EF645666:0.0000000000):0.0000000000,EU188826:0.0000000000):0.0000000000,GU180121:0.0000000000):0.0000000000,GU180113:0.0000000000):0.0000000000,SltBac26:0.0000000000):0.0000000000,EU189171:0.0000000000):0.0000000000,GU180119:0.0000000000):0.0000000000,DslSp150:0.0000000000):0.0000000000,EF645664:0.0000000000):0.0000000000,EU189183:0.0000000000):0.0000000000,SltBac28:0.0000000000):0.0000023422,DslDes15:0.0000023422):0.0000027321[33],(((((((((((UncSu712:0.0000023422,EU188829:0.0000023422):0.0000029528[92],(JX106015:0.0000023422,JX106016:0.0000023422):0.0000020098[100]):0.0322694062[92],JX106019:0.0000023422):0.0000020291[75],(((((((UncSu725:0.0000000000,JX106013:0.0000000000):0.0000000000,JX106018:0.0000000000):0.0000000000,JX106017:0.0000000000):0.0000000000,JX106014:0.0000000000):0.0000000000,JX106012:0.0000000000):0.0000000000,JX106011:0.0000000000):0.0000020232,JX106010:0.0000023422):0.0000024803[99]):0.0000023440[54],EU188824:0.0000023422):0.0000020232[54],EU188814:0.0000027653):0.0662846733[100],(DslSp151:0.0000020677,FJ911683:0.0000020521):0.0000026614[100]):0.0000026613[99],EU188816:0.0000023422):0.0000029617[23],EU188818:0.0000023422):0.0329192767[21],(EF052919:0.0692631008,JQ080261:0.0000024565):0.0322446683[99]):0.0000026633[11],(EU189165:0.0326056380,GU180114:0.0667617532):0.0000029661[10]):0.0000021907[17]):0.0000020200[17],(DQ450464:0.0331436795,((EU189163:0.1489264053,EU552471:0.0406629681):0.0327949642[99],EU189169:0.1839566421):0.0334574238[89]):0.0000023422[31]):0.0000029734[19],(AY820828:0.1801022126,HM475172:0.0000021247):0.0327157340[84]):0.0000012366[66],AM777836:0.0000023422):0.0000026209[32],EF052887:0.0782651119):0.0323141948[14],EU188828:0.0000023422):0.0000021896[18],(((AM777834:0.0000000000,AM777844:0.0000000000):0.0000000000,AM777840:0.0000000000):0.0000000000,AM777838:0.0000000000):0.0000023422):0.0000026187[27]):0.0310968259[42],EU188813:0.0313107727):0.0000029325[32],(((((((((((((((((((DslAfri3:0.0000000000,EU188820:0.0000000000):0.0000000000,EU188823:0.0000000000):0.0000000000,EU188800:0.0000000000):0.0000000000,DslSimp2:0.0000000000):0.0000000000,EF089537:0.0000000000):0.0000000000,EF089541:0.0000000000):0.0000000000,JX106021:0.0000000000):0.0000000000,CP001358:0.0000000000):0.0000000000,EU188801:0.0000000000):0.0000000000,JX106020:0.0000000000):0.0000000000,EF052892:0.0000000000):0.0000000000,EU188819:0.0000000000):0.0000000000,UncS2028:0.0000000000):0.0000000000,SltBac29:0.0000000000):0.0000000000,DslDes17:0.0000000000):0.0000000000,DslInte4:0.0000000000):0.0000000000,EU188840:0.0000000000):0.0000023422,DslSimpl:0.0000021440):0.0000028726[100],(DslInte3:0.0307677628,(EU188822:0.0000023422,(EU188827:0.0000023422,(((AB444073:0.0000025865,AB444072:0.0000024466):0.0310895191[100],AM777835:0.0687735758):0.0000026728[15],((entry118:0.0306865868,(AM777837:0.0000023422,AM777842:0.0000023422):0.0000022719[70]):0.0000026537[18],((DsvSp230:0.0000000000,DsvSp233:0.0000000000):0.0000023422,DsvSp231:0.0000023422):0.0000025677[99]):0.0000021623[18]):0.0000020138[33]):0.0314259704[56]):0.0000020151[48]):0.0000026654[28]):0.0000028738[28]):0.0307564112[95],((UncSu726:0.0257223668,(((UncSu727:0.0000000000,UncSu730:0.0000000000):0.0000028567,UncSu729:0.0000023422):0.0024014187[100],UncS1749:2.7298954756):0.0035403377[53]):0.1076650507[73],(((JX106009:0.0000029307,JX106008:0.0317221857):0.0975520230[93],((AM777839:0.0000000000,AM777845:0.0000000000):0.0000000000,AM777846:0.0000000000):0.0000029360):0.0000022988[34],AM777843:0.0000023422):0.0000023483[36]):0.0000026441[63]):0.0000026314[14],GU180104:0.0000023422):0.0000022608[10],((((((((((BilWads6:0.0000000000,GU180106:0.0000000000):0.0000000000,GU180105:0.0000000000):0.0000000000,GU180112:0.0000000000):0.0000000000,GU180117:0.0000000000):0.0000000000,GU180110:0.0000000000):0.0000000000,BilSpec3:0.0000000000):0.0000000000,GU180107:0.0000000000):0.0000000000,GU180122:0.0000000000):0.0000000000,GU180118:0.0000000000):0.0000000000,GU180116:0.0000000000):0.0000023422):0.0000026425[14],GU180111:0.0306751140):0.0000026296[38],GU180109:0.0306418002):0.0616650596[78],UncS1932:0.9635552167):0.0000028795[91],DsvGiga4:0.0000024461):0.0626208874[96],(((((((DslTerm2:0.0000000000,DslSpeci:0.0000000000):0.0000000000,EU127914:0.0000000000):0.0000000000,DslTerm3:0.0000000000):0.0000000000,UncS2016:0.0000000000):0.0000023422,DslVulg9:0.0000023422):0.0000023176[99],(((UncS1752:2.8710391837,JF826204:0.0000023523):0.0310608758[66],(((JF826202:0.1732757701,JF826203:0.1070043265):0.0267938072[98],JF826207:0.0314360880):0.0000028918[20],(((((JF826205:0.0000000000,JF826210:0.0000000000):0.0000000000,JF826208:0.0000000000):0.0000000000,JF826209:0.0000000000):0.0000000000,JF826211:0.0000000000):0.0000023422,JF826206:0.0000023422):0.0000023405[86]):0.0000026381[8]):0.0982420583[71],((UncS1947:9.9999982985,JX942901:0.0266949771):0.0038014869[63],(UncS2020:0.0000022901,DsvPute2:0.0000023422):0.0000027667[81]):0.0000026522[25]):0.0308873365[96]):0.0000020208[74],DslSp139:0.0329479970):0.0314421739[98]):0.0313078396[75],DQ211849:0.0000024731):0.0318331546[75],UncSu990:0.0669579157):0.0000026955[67],(Af2Fjo18:0.0000023422,EF052904:0.0000023422):0.0000025483[100]):0.0000026347[67],(((UncS1815:0.0000000000,UncS1819:0.0000000000):0.0000026163,UncS1817:0.0000029062):0.0000028629[100],EU189155:0.2563188804):0.0321667250[77]):0.0322108931[83],UncSu968:0.1456994212):0.0000022074[83],Af2Fjo17:0.0993334407):0.0339060555[87],DslCune3:0.0000020455):0.0000028492[81],BlackS12:0.1364364857):0.0325789218[81],entry733:0.0332150119):0.0665672073[98],JX976940:0.0666563551):0.0000024160[64],((((((((((((((((((((((UncSu179:0.0000000000,Unc01d1e:0.0000000000):0.0000000000,UncSu211:0.0000000000):0.0000000000,Unc01d1d:0.0000000000):0.0000000000,EU495337:0.0000000000):0.0000000000,Unc01d19:0.0000000000):0.0000000000,Unc01d1g:0.0000000000):0.0000000000,UncSu209:0.0000000000):0.0000000000,UncSu207:0.0000000000):0.0000000000,AY354064:0.0000000000):0.0000000000,AY354060:0.0000000000):0.0000000000,AY354063:0.0000000000):0.0000000000,Unc01d15:0.0000000000):0.0000025016,UncSu195:0.0000029373):0.0301099126[100],(((UncSu196:0.0000000000,UncSu208:0.0000000000):0.0000022914,UncSu206:0.0000021147):0.0297578591[100],(((Unc01d1f:0.0000000000,AY354066:0.0000000000):0.0000000000,AY354065:0.0000000000):0.0000023146,Unc01d1s:0.0000020174):0.0000028642[100]):0.0305846214[76]):0.0000026205[45],(((((UncSu181:0.0000000000,Unc01d1t:0.0000000000):0.0000000000,AY354077:0.0000000000):0.0000000000,Unc01d1r:0.0000000000):0.0000000000,AY354067:0.0000000000):0.0000024915,Unc01d1m:0.0000028163):0.0000028007[100]):0.0000025418[48],(UncSu275:0.0303697364,EU495393:0.0000023422):0.0000028506[56]):0.0306263520[86],(((((((((((((((UncSu789:0.0000000000,JX943451:0.0000000000):0.0000000000,JX943428:0.0000000000):0.0000000000,UncSu797:0.0000000000):0.0000023882,UncSu796:0.0000026456):0.0995239397[100],(FJ902964:0.0000027943,FJ902984:0.0673011616):0.0344028019[100]):0.0315270660[100],((FJ902959:0.0800691446,FJ902988:0.0000025043):0.0354058008[99],JN127739:0.0000020294):0.0000023864[99]):0.0318033631[99],UncS2023:0.0977168636):0.1204600227[100],(EF089551:0.5668796209,HM576695:0.0000023422):0.0000021137[100]):0.0574268224[100],GU288617:0.1289146457):0.0000021173[90],(((((JX942943:0.0000000000,JX943329:0.0000000000):0.0000000000,JX943208:0.0000000000):0.0000000000,JX943377:0.0000000000):0.0000000000,JX943228:0.0000000000):0.0000023422,JX943204:0.0000023422):0.0000024759[100]):0.0000023006[87],((AB263684:0.0303567235,AB263688:0.0000022637):0.0000021337[100],(EU192401:0.0000028741,EU192422:0.0000026775):0.0309368167[100]):0.0306040588[100]):0.0308755126[100],JX943031:0.0311082937):0.0000026736[36],(((((EU192484:0.0000000000,EU192591:0.0000000000):0.0000000000,JX943341:0.0000000000):0.0000000000,JX943339:0.0000000000):0.0000000000,JX943468:0.0000000000):0.0000029044,EU192497:0.0000026699):0.0000025117[99]):0.0000023764[33],(((JF439663:0.0000000000,EU192518:0.0000000000):0.0000020944,JF439664:0.0000023422):0.0311368674[100],(JX942937:0.0000029331,JX943124:0.0000029331):0.0317088210[100]):0.0000029400[26]):0.0000023688[21],(UraRedu3:0.0313061577,(UncS1661:0.0000024125,DQ269931:0.0000023422):0.0000028920[99]):0.0634084773[100]):0.0311301370[89]):0.0000028758[48],JX943414:0.0306092650):0.0000028160[57],(((((((((((((DlbElon2:0.0000000000,DlbProp2:0.0000000000):0.0000025429,DlbElon3:0.0000026219):0.0000026892[100],UncS1818:0.0635395535):0.0294509082[100],((((DlbRhab2:0.0601395983,(AB493856:0.0000023155,JX943042:0.0000024944):0.0000024867[100]):0.0000028882[93],EU188810:0.0662091703):0.0292889470[85],(((DlbSpec7:0.1612111558,DlbMedi3:0.0000022249):0.0911556860[100],DlbJapo3:0.0000026157):0.0604866607[97],(JX942876:0.0000022456,JX942883:0.0000021563):0.0000028444[100]):0.0290442929[91]):0.0000025535[48],((FJ808974:0.0000000000,DsbProp2:0.0000000000):0.0000027457,EF645671:0.0000027063):0.0000025620[100]):0.0000028747[68]):0.0304760125[29],(AB493869:0.0000023359,AB493895:0.0000025129):0.0000024583[100]):0.0294138981[43],(EU188825:0.0000025551,(EF645674:0.0000023422,AB493906:0.0000023422):0.0000026684[100]):0.0000026386[100]):0.0308354838[47],((((UncSu713:0.0296514391,UncSu720:0.0299590326):0.0000028349[30],(UncSu715:0.0000023422,UncSu721:0.0000024946):0.0000023422[97]):0.0000028433[21],(((((((UncSu716:0.0000000000,JX105895:0.0000000000):0.0000000000,JX105896:0.0000000000):0.0000000000,JX105897:0.0000000000):0.0000000000,UncSu719:0.0000000000):0.0000000000,UncSu724:0.0000000000):0.0000000000,EU188831:0.0000000000):0.0000000000,JX105898:0.0000000000):0.0000028424):0.0000025764[15],UncSu718:0.0000023422):0.0000025946[21]):0.0000021960[27],UncSu717:0.0292699506):0.0301021501[67],(((((((((((((((((((((((((((((((((((((((((((((((((((((EU188832:0.0000000000,JX105947:0.0000000000):0.0000000000,JX105950:0.0000000000):0.0000000000,JX105924:0.0000000000):0.0000000000,JX105937:0.0000000000):0.0000000000,JX105929:0.0000000000):0.0000000000,JX105915:0.0000000000):0.0000000000,JX105942:0.0000000000):0.0000000000,JX105928:0.0000000000):0.0000000000,JX105909:0.0000000000):0.0000000000,JX105902:0.0000000000):0.0000000000,JX105935:0.0000000000):0.0000000000,JX105905:0.0000000000):0.0000000000,JX105941:0.0000000000):0.0000000000,JX105922:0.0000000000):0.0000000000,JX105940:0.0000000000):0.0000000000,JX105927:0.0000000000):0.0000000000,JX105934:0.0000000000):0.0000000000,JX105913:0.0000000000):0.0000000000,JX105908:0.0000000000):0.0000000000,JX105946:0.0000000000):0.0000000000,JX105932:0.0000000000):0.0000000000,JX105954:0.0000000000):0.0000000000,EU188834:0.0000000000):0.0000000000,JX105906:0.0000000000):0.0000000000,JX105917:0.0000000000):0.0000000000,JX105910:0.0000000000):0.0000000000,JX105926:0.0000000000):0.0000000000,JX105933:0.0000000000):0.0000000000,JX105953:0.0000000000):0.0000000000,JX105930:0.0000000000):0.0000000000,JX105952:0.0000000000):0.0000000000,JX105931:0.0000000000):0.0000000000,JX105936:0.0000000000):0.0000000000,JX105945:0.0000000000):0.0000000000,JX105903:0.0000000000):0.0000000000,JX105912:0.0000000000):0.0000000000,JX105956:0.0000000000):0.0000000000,JX105916:0.0000000000):0.0000000000,JX105944:0.0000000000):0.0000000000,JX105938:0.0000000000):0.0000000000,JX105904:0.0000000000):0.0000000000,JX105911:0.0000000000):0.0000000000,JX105920:0.0000000000):0.0000000000,JX105949:0.0000000000):0.0000000000,JX105943:0.0000000000):0.0000000000,JX105914:0.0000000000):0.0000000000,JX105951:0.0000000000):0.0000000000,JX105948:0.0000000000):0.0000000000,JX105955:0.0000000000):0.0000023422,(((((EU188839:0.0000000000,JX105899:0.0000000000):0.0000000000,JX105901:0.0000000000):0.0000029021,JX105900:0.0000029040):0.0322530794[100],((JX105907:0.0000020865,JX105919:0.0000023477):0.0295672337[100],JX105923:0.0198444122):0.0119694464[97]):0.0000027080[47],JX105921:0.0304699609):0.0000028177[29]):0.0000026473[13],EU188833:0.0000023422):0.0000024396[25],(JX105918:0.0305016617,JX105939:0.0304715713):0.0000026293[21]):0.0000022376[48],JX105925:0.0305073054):0.0305593584[94]):0.0000025579[25],(((UncS1816:0.0000000000,UncS1617:0.0000000000):0.0000000000,UncS1612:0.0000000000):0.0000023422,UncS1610:0.0000023422):0.0000025819[100]):0.0000027539[25],(((((((((UraRedu2:0.0000000000,EU188836:0.0000000000):0.0000000000,JX943161:0.0000000000):0.0000000000,EU188837:0.0000000000):0.0000000000,EU188841:0.0000000000):0.0000000000,JX943245:0.0000000000):0.0000000000,EU188835:0.0000000000):0.0000023422,EU188802:0.0000025788):0.0000021087[98],((EU188805:0.0000027553,EU188811:0.0000023836):0.0294040035[100],EU188812:0.0294443532):0.0000027947[21]):0.0000025736[21],EU188808:0.0295096144):0.0297542930[74]):0.0000028365[32],(((Z17Med15:0.0000023422,Z17Med17:0.0000023422):0.0000024016[100],Z17Med16:0.0294920406):0.0653566378[100],Bv5Medit:0.0284750910):0.1271413306[99]):0.0305469236[90],(DQ269925:0.1296444310,EU192622:0.0211812655):0.0149692488[68]):0.0301901029[75]):0.0199161628[90],UncS1651:0.0562349110):0.0222125291[63],(GU233983:0.0971701862,EU192381:0.0339829364):0.0321830016[69]):0.0000027799[53],EU192492:0.0652260623):0.0000020148[33]):0.0000026982[34],(UncS1608:0.0000000000,UncS1667:0.0000000000):0.0000023422):0.0000024706[24],UncS1624:0.0000023422):0.0000029506[34],(DltArct2:0.1319523962,(DltPsyc3:0.0000023422,DltPsyc4:0.0000023422):0.0000020091[100]):0.0331952762[98]):0.0000020955[36],(((((((AtcSed66:0.0299882305,(AtcSed72:0.0000023422,UncS1764:0.0000023422):0.0000025833[99]):0.0307591477[100],UncS1889:0.0317838207):0.0000022340[70],((HaArcti3:0.0635569361,UncS1996:0.0966226209):0.0322372098[93],Z81d0Ab8:0.0000020815):0.0313056008[66]):0.0315521517[78],((((((((((((((UncS1890:0.0000028059,((EU192410:0.0000023422,EU192420:0.0000023422):0.0000026957[98],EU192419:0.0000020776):0.0296345094[100]):0.1203440441[100],UncS2001:0.0292898567):0.0000026315[74],((((((UncS2013:0.0000000000,EU192648:0.0000000000):0.0000000000,EU192534:0.0000000000):0.0000000000,JX943008:0.0000000000):0.0000000000,EU192517:0.0000000000):0.0000000000,EU192635:0.0000000000):0.0000020671,EU192502:0.0000025329):0.0000025260[100]):0.0249141451[74],JX943429:0.0222132489):0.0123074549[46],EU192470:0.0000026444):0.0000014280[74],(AY354049:0.1303769055,JX943466:0.0000026160):0.0312351586[61]):0.0000028872[29],(EU192449:0.0000028041,EU192451:0.0000023422):0.0000029036[100]):0.0296697608[34],EU192561:0.0000028023):0.0294168571[16],((((JX942941:0.0000000000,JX943014:0.0000000000):0.0000000000,JX943018:0.0000000000):0.0000000000,JX943406:0.0000000000):0.0000021027,JX943001:0.0000023422):0.0000026259[100]):0.0302251238[18],JX942989:0.0000023821):0.0626095778[58],EU192479:0.0000022158):0.0000029853[27],((((((((EU192370:0.0000000000,EU192477:0.0000000000):0.0000000000,EU192575:0.0000000000):0.0000000000,EU192487:0.0000000000):0.0000000000,JX943431:0.0000000000):0.0000000000,JX943255:0.0000000000):0.0000000000,EU192613:0.0000000000):0.0000000000,EU192493:0.0000000000):0.0000000000,JX943372:0.0000000000):0.0000023422):0.0000020153[14],EU192429:0.0000026910):0.0000020335[21],((EU192375:0.0000028575,EU192424:0.0000028589):0.0627048942[100],((JX943337:0.0000025062,JX943385:0.0000027842):0.0331355773[100],JX943371:0.0319969741):0.0000023765[81]):0.0000027228[25]):0.0000022506[16]):0.0000029796[50],(EU192480:0.0306789246,((((((((((((EU192498:0.0000000000,EU192630:0.0000000000):0.0000000000,JX943370:0.0000000000):0.0000000000,JX942966:0.0000000000):0.0000000000,JX942979:0.0000000000):0.0000000000,JX943452:0.0000000000):0.0000000000,JX943423:0.0000000000):0.0000000000,JX943054:0.0000000000):0.0000000000,JX942970:0.0000000000):0.0000000000,JX942954:0.0000000000):0.0000000000,JX943207:0.0000000000):0.0000000000,JX943219:0.0000000000):0.0000023422,EU192578:0.0000028837):0.0000023121[100]):0.0315385691[81]):0.0651200551[94],(((UncS1620:0.0000000000,EU192442:0.0000000000):0.0000023432,UncS1635:0.0000020886):0.0000021646[100],(UncS1625:0.1302863747,(EU192434:0.0000028391,EU192473:0.0306382234):0.0000029258[59]):0.0316763684[53]):0.0327943434[56]):0.0000025055[96],GU233988:0.0984953683):0.0322942329[95]):0.0321354472[94],((((UncS1627:0.0000000000,HQ690092:0.0000000000):0.0000000000,HQ690091:0.0000000000):0.0000023422,((FM211677:0.0000000000,FN794379:0.0000000000):0.0000023422,FN794349:0.0000023422):0.0000029485[84]):0.0000027516[34],GU233968:0.0000023422):0.0000025357[92]):0.0000029580[70],(((UncSu274:0.0321056245,Bv6AaBa5:0.0000029372):0.0000025975[100],EF210717:0.0000029899):0.0322635386[67],UncS2062:0.0685962828):0.0329653525[68]):0.0318271580[67]):0.0316220502[45],(EvrgDs24:0.0000025839,EvrgDs26:0.3354870737):0.0623023566[37]):0.0000027434[13],JX908359:0.0655751538):0.0257605542[15],((Unc01d1i:0.0000000000,AY354074:0.0000000000):0.0000024412,Unc01d1j:0.0000026959):0.0746850455[100]):0.0286358058[19],((((((((Unc01cyz:0.0000000000,Unc01d1w:0.0000000000):0.0000000000,AY354072:0.0000000000):0.0000000000,JX943364:0.0000000000):0.0000020242,Unc01d1h:0.0000024792):0.0000025919[100],EU192384:0.0645407524):0.0297262070[86],(((((((((EU192394:0.0000000000,EU192620:0.0000000000):0.0000000000,EU192500:0.0000000000):0.0000000000,EU192504:0.0000000000):0.0000000000,EU192472:0.0000000000):0.0000000000,EU192414:0.0000000000):0.0000000000,EU192418:0.0000000000):0.0000000000,EU192427:0.0000000000):0.0000023422,EU192404:0.0000023422):0.0000024341[100],EU192546:0.0000029703):0.0616675941[100]):0.0300704583[86],(((UncSu856:0.0000000000,EU192590:0.0000000000):0.0000026340,EU192448:0.0000026474):0.0292503283[100],((EU192374:0.0000025601,EU192380:0.0000027816):0.0292226114[100],(JX943209:0.0000027450,JX943427:0.0000027441):0.0291863441[100]):0.0000025187[82]):0.0292679558[86]):0.0000023251[51],((FN424348:0.0000022083,FN424349:0.0000022634):0.0000020333[100],((EU192389:0.0000023847,EU192466:0.0000021196):0.0924512487[100],((((((((((EU192443:0.0000000000,JX943362:0.0000000000):0.0000000000,JX943025:0.0000000000):0.0000000000,JX943047:0.0000000000):0.0000000000,JX943055:0.0000000000):0.0000000000,JX943335:0.0000000000):0.0000000000,JX943020:0.0000000000):0.0000000000,JX943387:0.0000000000):0.0000000000,JX943373:0.0000000000):0.0000026002,JX943011:0.0000023422):0.0000024361[100],EU192481:0.0298684601):0.0942417882[100]):0.0000022098[85]):0.0295660046[99]):0.0302671045[96]):0.0303819046[21],((((((HotSpr12:0.0000000000,EF429285:0.0000000000):0.0000026542,EF429276:0.0000028228):0.0000021895[100],HotSpr21:0.0302636624):0.0602641408[91],FJ902967:0.0739074303):0.0838114830[90],(FN376512:0.1208046659,AB079497:0.0000020104):0.0387982269[95]):0.0435992926[37],GU233987:0.0871952252):0.0504363687[77]):0.0864052998[67],((((((((((((((((((UnculSR6:0.0627002351,FJ455981:0.0923301349):0.0613771088[92],(((WddnSea2:0.0000029111,FJ455994:0.0296299511):0.0616270449[100],((((((((((((((Z17DSoil:0.0000000000,Z17DSoi3:0.0000000000):0.0000029126,Z17DSoi2:0.0000022370):0.1363389262[100],(((((Z17Medi5:0.0000029565,Z17Medi6:0.0000028893):0.0976096363[100],UncS2036:0.0000020470):0.0304014337[99],((UncS2038:0.0315125049,JX943024:0.0000026662):0.0000024934[99],JX943312:0.0622814473):0.0330444405[99]):0.0315420403[98],JX943217:0.0309274362):0.0321197067[98],JX943338:0.1247949668):0.0000022273[82]):0.0315577332[89],JF937837:0.0616903362):0.0316166776[84],(UncS2037:0.1735206470,EU192465:0.0000029176):0.0320273478[87]):0.0221161671[35],((UncSu272:0.0646818575,((UncS1646:0.0000029458,EU192524:0.0327121653):0.0319546268[100],GU288601:0.0000026891):0.0337283455[86]):0.0000020271[34],FJ455987:0.0320423339):0.0140018976[53]):0.0290338908[53],((Bv4Se124:0.0000023422,((FJ403965:0.0000000000,FJ403686:0.0000000000):0.0000023422,FJ403834:0.0000023422):0.0313913824[100]):0.0000022710[69],UncSu273:0.0000021601):0.1331750670[69]):0.0634297033[96],EU192533:0.0000023900):0.0482107576[77],((BlackSe3:0.0000023422,Bv6Sedim:0.0000023422):0.0000020256[100],JX943396:0.1266935406):0.0449095241[99]):0.0402855657[94],(Bv4Sed73:0.0000020311,Bv4Se108:0.0000020369):0.1413062197[100]):0.1158440462[96],UncS2044:0.0670781264):0.0297299680[90],Z97Sedim:0.0597713020):0.0000029816[90],JX943295:0.0609903603):0.0295646362[89],FJ456008:0.0000028178):0.0000020463[87]):0.0302011667[15],((Z17DeSe7:0.0285154242,((FJ403900:0.0285634625,FJ403924:0.0290476051):0.0000025512[13],((FJ403910:0.0000000000,FJ403988:0.0000000000):0.0000023422,FJ403930:0.0000023422):0.0000025748[99]):0.0000027742[13]):0.0000028158[26],JX943085:0.1582051332):0.0585062290[89]):0.0000024436[17]):0.0000025844[67],((AtcSed61:0.0000000000,FJ456004:0.0000000000):0.0000023422,FJ403811:0.0000023422):0.0000025965[100]):0.0000027851[47],(Af1t0y15:0.0291485252,FJ403699:0.0000022930):0.0286127372[89]):0.0289506945[74],FJ403728:0.0000026222):0.0909482056[91],(((((((UncSu787:0.0000000000,UncSu798:0.0000000000):0.0000000000,UncSu800:0.0000000000):0.0000000000,UncSu801:0.0000000000):0.0000028072,UncSu790:0.0000022263):0.2687149093[100],GU302512:0.0638400551):0.0294883881[87],(UncSu899:0.0526636444,JX943238:0.1742297145):0.0997262570[92]):0.0000028387[85],JX943307:0.2065842481):0.0290614278[73]):0.0000020537[52],(((WddnSea0:0.0652084398,UncS2043:0.1617818724):0.0354477798[85],FM212373:0.0298078122):0.0000028062[77],JX943041:0.0000027666):0.0289926851[79]):0.0000024116[67],((((((((((((((((((((((((((((FN794115:0.0000000000,FN794125:0.0000000000):0.0000000000,FN794128:0.0000000000):0.0000000000,FN794124:0.0000000000):0.0000000000,FN794130:0.0000000000):0.0000000000,FN794118:0.0000000000):0.0000000000,FN794127:0.0000000000):0.0000000000,FN794135:0.0000000000):0.0000000000,FN794142:0.0000000000):0.0000000000,FN794129:0.0000000000):0.0000000000,FN794120:0.0000000000):0.0000000000,FN794119:0.0000000000):0.0000000000,FN794123:0.0000000000):0.0000000000,FN794143:0.0000000000):0.0000000000,FN794131:0.0000000000):0.0000000000,FN794117:0.0000000000):0.0000000000,FN794133:0.0000000000):0.0000000000,FN794138:0.0000000000):0.0000000000,FN794139:0.0000000000):0.0000000000,FN794137:0.0000000000):0.0000000000,FN794141:0.0000000000):0.0000000000,FN794144:0.0000000000):0.0000000000,FN794136:0.0000000000):0.0000000000,FN794140:0.0000000000):0.0000023422,FN794116:0.0000023422):0.0000023890[96],(FN794122:0.0285726333,FN794132:0.0286497056):0.0000023016[30]):0.0000024787[30],entry730:0.2106474761):0.0000020345[76],FN794134:0.0290339719):0.0913930086[94],FN794121:0.0923752416):0.0288017437[86]):0.0172814270[85],((((((((((((((((((((EvrgDsr6:0.0000022144,EvrgDs15:0.0000028251):0.1085117873[100],((UncSu776:0.0000029571,UncSu785:0.0000023795):0.0911360014[100],(UncSu777:0.0000026531,UncSu786:0.0000026153):0.0623281127[100]):0.0000024878[100]):0.0085464098[98],((((((((Aj9dyyyy:0.0000028248,DsqncY21:0.0000022674):0.0000026690[100],(((Aj9dsY11:0.0000000000,DsqnncY4:0.0000000000):0.0000029333,Aj9dsY85:0.0000026240):0.0298357467[100],Aj9ds122:0.0000029154):0.0000026499[100]):0.0933200363[99],((((((((((((((((((((((((((((((Aj9dYyy5:0.0000000000,Aj9ds137:0.0000000000):0.0000000000,Aj9ds133:0.0000000000):0.0000000000,Aj9dsY29:0.0000000000):0.0000000000,Aj9dsYy0:0.0000000000):0.0000000000,Aj9dsY22:0.0000000000):0.0000000000,Aj9dIYy3:0.0000000000):0.0000000000,DsqncY19:0.0000000000):0.0000000000,Aj9ds111:0.0000000000):0.0000000000,Aj9dsY79:0.0000000000):0.0000000000,Aj9ds135:0.0000000000):0.0000000000,Aj9dsY91:0.0000000000):0.0000000000,Dsqnyyyy:0.0000000000):0.0000000000,Aj9ds119:0.0000000000):0.0000000000,GU371939:0.0000000000):0.0000000000,Dsqncy15:0.0000000000):0.0000000000,Aj9dsY34:0.0000000000):0.0000000000,Aj9ds134:0.0000000000):0.0000000000,Aj9dsY98:0.0000000000):0.0000000000,Aj9ds142:0.0000000000):0.0000000000,Aj9ds126:0.0000000000):0.0000000000,Aj9dsY42:0.0000000000):0.0000000000,Aj9dIYy2:0.0000000000):0.0000000000,Aj9dsY45:0.0000000000):0.0000000000,Aj9ds138:0.0000000000):0.0000000000,Aj9dsY35:0.0000000000):0.0000023422,Aj9dsY18:0.0000023422):0.0000024284[62],(Aj9dsY77:0.0312994740,(Aj9ds113:0.0308051473,Aj9ds128:0.0000025492):0.0308964362[96]):0.0000024415[34]):0.0000023708[30],(Aj9dsYy1:0.0321796222,Aj9dsYy5:0.0313407127):0.0000025722[10]):0.0000024423[11],Aj9dsY12:0.0312391458):0.0945804010[100],Aj9dsY64:0.0000023179):0.0625631071[100]):0.0000021189[98],(Aj9dsY53:0.0000026485,DsqnncY8:0.0000028449):0.0000028814[100]):0.0302938306[98],(DsqncY22:0.0301457533,(Dsqncy10:0.0000025390,Aj9ds132:0.0000023422):0.0000023698[100]):0.0000028473[100]):0.0606132432[98],Aj9ds108:0.0000026580):0.0306013818[80],(((Aj9ds130:0.0000000000,DsqnncYy:0.0000000000):0.0000000000,DsqnnY13:0.0000000000):0.0000023422,Aj9ds136:0.0000028759):0.0000027658[100]):0.0302113111[91],(((Aj9dsY82:0.0000023422,DsqnncY2:0.0000023422):0.0000022800[98],((((((Aj9dsY96:0.0000000000,Aj9dIYy7:0.0000000000):0.0000000000,Aj9ds139:0.0000000000):0.0000023422,Aj9ds124:0.0000023422):0.0000021197[100],(Aj9ds125:0.0308868473,(UncSu343:0.0000022723,UncSu328:0.0000028867):0.1985766140[100]):0.0000023138[15]):0.0000026146[15],JX943146:0.0307328826):0.0308936331[96],Aj9dsY99:0.0304073760):0.0000024081[38]):0.0000028823[39],Aj9dsY84:0.0303182614):0.0000025518[45]):0.0305815722[96]):0.0616334513[94],(((EvrgDs11:0.0000023422,(EvrgDs14:0.0000025764,(FJ902962:0.0000029912,FJ902980:0.0000022435):0.1864339322[98]):0.0000021911[79]):0.0000020545[80],((((((((UncSu778:0.0000029093,UncSu784:0.0293765935):0.0978760578[100],(((((UctBacte:0.0000026514,(EU495351:0.0000021980,JX942932:0.1749909045):0.0000024849[99]):0.1031743532[96],(UncSu371:0.0000029061,UncSu346:0.0000021701):0.0507807564[100]):0.0590226356[78],((((Aj9dsY56:0.0000000000,Aj9dIYyy:0.0000000000):0.0000023422,Aj9ds144:0.0000023422):0.0000022876[100],Aj9ds120:0.0295180188):0.0519260522[100],DsqnncY7:0.0379563587):0.1784787945[100]):0.0273734971[78],((((((((((((FM211678:0.0000000000,FM211681:0.0000000000):0.0000000000,FN794345:0.0000000000):0.0000000000,FN794359:0.0000000000):0.0000000000,FN794350:0.0000000000):0.0000000000,FM211683:0.0000000000):0.0000000000,FM211682:0.0000000000):0.0000000000,FN794351:0.0000000000):0.0000000000,FN794363:0.0000000000):0.0000000000,FN794353:0.0000000000):0.0000000000,FN794346:0.0000000000):0.0000023422,FM211679:0.0000023422):0.0000027479[96],(FM211680:0.0000026495,FN794348:0.0000021735):0.0286775404[100]):0.1295299602[100]):0.0684789914[94],FJ902987:0.1958874089):0.0734611909[94]):0.0951813612[49],((((FJ902969:0.1188889619,((JN127753:0.0000000000,JN127757:0.0000000000):0.0000022998,JN127755:0.0000020929):0.0000028751[100]):0.0369164086[96],(((((((((((((((((((((((((((JN127705:0.0000000000,JN127715:0.0000000000):0.0000000000,JN127747:0.0000000000):0.0000000000,JN127759:0.0000000000):0.0000000000,JN127741:0.0000000000):0.0000000000,JN127748:0.0000000000):0.0000000000,JN127743:0.0000000000):0.0000000000,JN127726:0.0000000000):0.0000000000,JN127756:0.0000000000):0.0000000000,JN127745:0.0000000000):0.0000000000,JN127749:0.0000000000):0.0000000000,JN127751:0.0000000000):0.0000000000,JN127721:0.0000000000):0.0000000000,JN127740:0.0000000000):0.0000000000,JN127730:0.0000000000):0.0000000000,JN127758:0.0000000000):0.0000000000,JN127736:0.0000000000):0.0000000000,JN127735:0.0000000000):0.0000000000,JN127750:0.0000000000):0.0000000000,JN127737:0.0000000000):0.0000000000,JN127718:0.0000000000):0.0000000000,JN127746:0.0000000000):0.0000000000,JN127752:0.0000000000):0.0000000000,JN127732:0.0000000000):0.0000000000,JN127744:0.0000000000):0.0000000000,JN127720:0.0000000000):0.0000023422,JN127706:0.0000023247):0.0000024506[92],JN127716:0.0433276993):0.0000023294[92]):0.0374167593[93],FM212330:0.2030638267):0.0000023539[29],(EU192506:0.0000029798,EU192634:0.0000023765):0.0616779266[100]):0.0299229969[27]):0.0000020427[85],((RmRasne4:0.1641642593,(EU199815:1.1245203076,JX908355:0.0403805135):0.0192385071[90]):0.0000022113[30],FJ403754:0.0296435453):0.0301545289[87]):0.0625355591[90],((UncS2082:0.0413923317,EU199816:0.0000020213):0.1784991744[100],((JX943280:0.0299940934,JX943314:0.0000023422):0.0000028116[100],JX943315:0.1641448834):0.0470224218[99]):0.0567699479[52]):0.0315625389[36],(((EU192430:0.0000024246,((EU192535:0.0000028342,EU192643:0.0924345554):0.0319320120[96],JX943201:0.0945633056):0.0305727106[55]):0.0000020313[55],JX943359:0.0625679409):0.0628535589[55],(JX943268:0.0000023422,JX943304:0.0000023051):0.0000027330[100]):0.0313905848[55]):0.0000025921[35],UncS2042:0.1283564225):0.0294245173[81],((Bv6AaB23:0.0597922727,GU234004:0.0311389193):0.0302610810[81],(((AB562332:0.0000000000,AB562334:0.0000000000):0.0000023422,AB588738:0.0000029607):0.0000028133[100],JX943290:0.0601307387):0.0302032558[100]):0.0305209178[79]):0.0313122095[76]):0.0000029443[34],EU192454:0.0000020370):0.0000023790[35]):0.0303089500[58],UncS2084:0.1977364750):0.0000029312[22],(((UncSu781:0.0000029420,UncSu783:0.0000023522):0.1630067704[100],JX943309:0.0000028459):0.0301589366[63],JX942905:0.0297301133):0.0310720108[66]):0.0000027786[11],((((((((((UncSu471:9.9999980254,(JN615149:0.0000023422,JN615153:0.0000023422):0.0000023728[100]):0.0287226513[94],(Aj9ds143:0.0749629355,UncS2083:0.0492135390):0.1669627810[100]):0.0578674895[91],((Dsqncy12:0.0000024574,DsqncY26:0.0000027598):0.0577481995[100],(UncS2086:0.1576860378,((FJ902961:0.0000022117,FJ902986:0.0000025587):0.0000023858[100],EU779897:0.4125229675):0.1074884990[100]):0.1351408481[98]):0.0000026055[97]):0.0291613598[89],((((((((Af0ScI39:0.0000000000,Aj9ds106:0.0000000000):0.0000023422,Aj9dsY71:0.0000023422):0.0000028704[100],DsqncY20:0.0301659308):0.0306952245[100],Af0ScI40:0.0306855238):0.0302055539[100],(((((((((((((((((Aj9dYyy2:0.0000000000,Aj9ds112:0.0000000000):0.0000000000,Aj9ds107:0.0000000000):0.0000000000,Aj9dsY59:0.0000000000):0.0000000000,Aj9ds131:0.0000000000):0.0000000000,Aj9ds101:0.0000000000):0.0000000000,Dsqncy14:0.0000000000):0.0000000000,Aj9dsY75:0.0000000000):0.0000000000,Aj9ds116:0.0000000000):0.0000000000,Aj9dsY63:0.0000000000):0.0000000000,Aj9dsY94:0.0000000000):0.0000023422,((Aj9dYyy3:0.0309148676,Aj9dsY61:0.0309545844):0.0000024524[31],((Aj9dYyy4:0.0694530664,Aj9dsY70:0.0309515675):0.0000026305[62],(Aj9dsY54:0.0309081065,(Aj9dsY57:0.0000025406,Aj9dsY93:0.0000025743):0.0311318798[100]):0.0000021401[23]):0.0000026355[12]):0.0000026504[12]):0.0000026306[9],Aj9dsY27:0.0000023422):0.0000029268[24],Aj9dsY36:0.0624671392):0.0316133771[99],Aj9dsY60:0.0320065878):0.0000027068[82],(((((((Aj9dsY31:0.0000000000,Aj9ds118:0.0000000000):0.0000000000,Aj9dsY88:0.0000000000):0.0000000000,Aj9dsY55:0.0000000000):0.0000000000,Aj9ds109:0.0000000000):0.0000000000,Aj9dsY97:0.0000000000):0.0000000000,Aj9dsY58:0.0000000000):0.0000026045,Aj9dsY50:0.0000023422):0.0000022811[100]):0.0000022627[89],UncSu330:0.0640497232):0.0328881409[92],UncSu352:0.0966218886):0.0649690272[100]):0.0390921651[100],(UncSu372:0.1358556270,((EU199804:0.0000023422,EU199810:0.0780331677):0.0000028061[93],EU199847:0.0000021287):0.0545071787[96]):0.0621141447[95]):0.1004171888[94],(((Aj9dsY73:0.0000000000,DsqnncY6:0.0000000000):0.0000023422,Aj9dsY76:0.0000023422):0.0000022929[96],DsqnnY12:0.0290603992):0.0700370126[99]):0.0204279308[92],Aj9dsY81:0.0000021353):0.0000025003[85]):0.0934413342[99],((Af0ScI35:0.2070450588,((((((((((((((((Aj9dsY37:0.0000000000,DsqncY24:0.0000000000):0.0000000000,Aj9dsY40:0.0000000000):0.0000000000,Aj9ds105:0.0000000000):0.0000000000,Aj9ds115:0.0000000000):0.0000000000,Aj9dIYy6:0.0000000000):0.0000000000,Aj9ds127:0.0000000000):0.0000000000,Aj9ds102:0.0000000000):0.0000000000,Aj9ds1x1:0.0000000000):0.0000000000,Aj9dsY43:0.0000000000):0.0000000000,Dsqncy16:0.0000000000):0.0000000000,Aj9dsY74:0.0000000000):0.0000000000,Aj9ds103:0.0000000000):0.0000000000,Aj9ds117:0.0000000000):0.0000000000,Aj9dIYy4:0.0000000000):0.0000023422,Aj9dsY38:0.0000023422):0.0000028543[100],Aj9ds100:0.0289793413):0.0646219262[100]):0.0000028363[99],UncSu353:0.0000023406):0.1230675631[95]):0.0000024721[87],EU199818:0.0000021519):0.0000028369[87],Aj9dsY51:0.0957017482):0.0000020947[36],((JN615148:0.0000000000,EU199856:0.0000000000):0.0000023422,UncSu332:0.0000023422):0.0000023343[100]):0.0000026030[36],(UncSu348:0.0307923247,Caq10000:0.0319242553):0.0306778237[97]):0.0300467600[95],EU199861:0.0635936879):0.0000027421[18]):0.0000028437[11],JX943043:0.0606779396):0.0302160212[24],JX976969:0.0301037769):0.0000029165[14],((((UncSu779:0.0599826609,(((((Aj9dsY52:0.0000000000,Aj9dsY78:0.0000000000):0.0000000000,Aj9dsY83:0.0000000000):0.0000023422,Aj9dsY68:0.0000023422):0.0000026149[100],Aj9dsY86:0.0297998774):0.0000028076[94],UncSu376:0.0604910155):0.0296962507[99]):0.0000026059[54],Aj9dsY90:0.0000022917):0.0000027177[53],((DsqncY23:0.0000000000,Aj9dIYy5:0.0000000000):0.0000024255,Aj9dsY95:0.0000024386):0.0611703089[100]):0.0298947137[59],((((UncS1735:0.0655809461,JX943279:0.0612195521):0.0644849832[90],Aj9dsY69:0.0640289610):0.0000023624[84],JX976973:0.0925904188):0.0000028449[23],GU288619:0.1370867236):0.0301538537[30]):0.0000029717[14]):0.0000027320[22],(GU233997:0.0451437637,(JX943186:0.0000022574,JX976977:0.0000020490):0.0623917734[100]):0.0000022435[61]):0.0300434961[92],((Z80e0Ab7:0.0000023088,AtcSed67:0.0000022434):0.0910475427[100],(Z17Medi3:0.0689630688,JX942968:0.3394560805):0.0615128722[96]):0.0597589216[87]):0.0000028327[22],(((((Aj9dsY16:0.0000029419,DsqYyyy2:0.0000023422):0.0276843067[100],DsqncYy6:0.0317454894):0.0973193481[95],UncS2085:0.0000028697):0.0298902587[36],JX943140:0.0297883206):0.0000028937[84],(JX942855:0.0435959696,JX943194:0.0590403729):0.1522268898[100]):0.0305568996[25]):0.0000025874[19],((DsqncY18:0.0000021912,DsqnnY10:0.0000022205):0.0936205999[100],((DsqncY13:0.0000023131,Aj9dsY49:0.0000023422):0.0000028114[100],DsqnYyy3:0.0296639321):0.0307642411[100]):0.0599691829[87]):0.0299944274[30],(RmRasne7:0.0298813344,UncSu355:0.0000027988):0.0305787446[100]):0.0309682845[31],(UncSu385:0.0000021309,(UncSu357:0.0132985294,UncSu333:0.1013583835):0.0283455848[100]):0.0307797961[100]):0.0653187642[95],((((((((((((((((((((((((((FN794148:0.0000000000,FN794153:0.0000000000):0.0000000000,FN794197:0.0000000000):0.0000000000,FN794165:0.0000000000):0.0000000000,FN794162:0.0000000000):0.0000000000,FN794170:0.0000000000):0.0000000000,FN794172:0.0000000000):0.0000000000,FN794164:0.0000000000):0.0000000000,FN794163:0.0000000000):0.0000000000,FN794176:0.0000000000):0.0000000000,FN794173:0.0000000000):0.0000000000,FN794177:0.0000000000):0.0000000000,FN794171:0.0000000000):0.0000000000,FN794179:0.0000000000):0.0000000000,FN794167:0.0000000000):0.0000000000,FN794174:0.0000000000):0.0000000000,FN794178:0.0000000000):0.0000000000,FN794195:0.0000000000):0.0000000000,FN794160:0.0000000000):0.0000000000,FN794188:0.0000000000):0.0000000000,FN794169:0.0000000000):0.0000000000,FN794166:0.0000000000):0.0000000000,FN794156:0.0000000000):0.0000023422,FN794151:0.0000023422):0.0000025183[56],((FN794168:0.0303035958,FN794189:0.0302838156):0.0000023422[95],FN794175:0.0303239563):0.0000028455[70]):0.0000023840[66],((((((FN794150:0.0000000000,FN794180:0.0000000000):0.0000000000,FN794159:0.0000000000):0.0000000000,FN794158:0.0000000000):0.0000023422,FJ648508:0.0000028383):0.0000028473[45],FN794157:0.0000023422):0.0000028468[50],FN794154:0.0324215468):0.0303065167[86]):0.0000025938[79],((((((((((FN794149:0.0000000000,FN794161:0.0000000000):0.0000000000,FN794186:0.0000000000):0.0000000000,FN794184:0.0000000000):0.0000000000,FN794182:0.0000000000):0.0000000000,FN794155:0.0000000000):0.0000000000,FN794183:0.0000000000):0.0000000000,FN794187:0.0000000000):0.0000000000,FN794181:0.0000000000):0.0000027495,FN794152:0.0000022271):0.0000028347[100],FN794185:0.0605917868):0.0301089427[100]):0.0631920442[99]):0.0578468559[90],(((Af0ScI31:0.0000000000,UncSu351:0.0000000000):0.0000023601,UncSu369:0.0000024734):0.0285133583[100],((UncS1683:0.0672989038,JN127734:0.0000020426):0.0297621859[100],(Evnmyyyy:0.0000027323,GU363102:0.2187703021):0.0293777491[96]):0.0979226716[98]):0.0644240707[92]):0.0000027917[79],FM212358:0.1450925574):0.0582948161[89],(Z17Med10:0.0000021690,Z17Med11:0.0000020859):0.1698526420[100]):0.0073193745[82]):0.0866293796[77],((((((((((((((((((((((((((((((((((((((((((((((((((((((((((((((((((((((((((DscApsh6:0.0000000000,EF645676:0.0000000000):0.0000000000,UncSu405:0.0000000000):0.0000000000,EF052897:0.0000000000):0.0000000000,DscApsh8:0.0000000000):0.0000000000,EF645673:0.0000000000):0.0000000000,UnlBact4:0.0000000000):0.0000000000,DscApsh7:0.0000000000):0.0000000000,FJ231226:0.0000000000):0.0000000000,DscMace2:0.0000000000):0.0000000000,Unc01d13:0.0000000000):0.0000000000,FJ812096:0.0000000000):0.0000000000,UnlBacte:0.0000000000):0.0000000000,EF052889:0.0000000000):0.0000000000,Unc01d0z:0.0000000000):0.0000000000,UncD1081:0.0000000000):0.0000000000,EF645670:0.0000000000):0.0000000000,UncSu804:0.0000000000):0.0000000000,DscEsca2:0.0000000000):0.0000000000,DscBacu6:0.0000000000):0.0000000000,HQ640658:0.0000000000):0.0000000000,EF052901:0.0000000000):0.0000000000,AF420281:0.0000000000):0.0000000000,AM493692:0.0000000000):0.0000000000,FJ948559:0.0000000000):0.0000000000,UncSu803:0.0000000000):0.0000000000,DscNorv2:0.0000000000):0.0000000000,Unc01d0y:0.0000000000):0.0000000000,AM493691:0.0000000000):0.0000000000,AB604918:0.0000000000):0.0000023422,((DscBacu5:0.0000023132,(((((((((((((((((((((((((((DslBurk2:0.0000000000,JQ031012:0.0000000000):0.0000000000,HM800738:0.0000000000):0.0000000000,EU189157:0.0000000000):0.0000000000,DslSp149:0.0000000000):0.0000000000,HM800739:0.0000000000):0.0000000000,DQ211845:0.0000000000):0.0000000000,AP010904:0.0000000000):0.0000000000,DslCarb3:0.0000000000):0.0000000000,HQ640656:0.0000000000):0.0000000000,EU189159:0.0000000000):0.0000000000,HQ640655:0.0000000000):0.0000000000,AB495407:0.0000000000):0.0000000000,EU189153:0.0000000000):0.0000023422,DslBurk3:0.0000028647):0.0000028304[78],(((((DslAfri4:0.0000000000,EU716165:0.0000000000):0.0000020981,CP003221:0.0000023758):0.0478509613[100],EU199853:0.0279442822):0.0859801318[100],AY749039:0.0000020062):0.0311808165[95],EU552475:0.0310089116):0.0000025464[90]):0.0000028359[21],(((DslAlco2:0.0000026465,UncS1812:0.0000026572):0.0307608400[100],(((((DslSp147:0.0000000000,HQ640657:0.0000000000):0.0000023422,UncS2017:0.0000023422):0.0000025901[99],((UncS1813:0.0000026436,UncS2019:0.0000024937):0.0306004156[100],FN557162:0.0307346737):0.0000025047[22]):0.0000026408[22],EU552485:0.0306204995):0.0000023470[77],DsvSp234:0.0639070910):0.0308819514[80]):0.0000023162[78],((GU288614:0.0000023422,GU288615:0.0000023422):0.0000029326[100],GU288618:0.0648161633):0.0634140371[100]):0.0000029233[19]):0.0000020761[14],(((DslFruc2:0.0000000000,DsvFruc5:0.0000000000):0.0000026976,DslFruc3:0.0000023043):0.0000025683[100],(EU552481:0.0000028912,EU552483:0.0000028912):0.0306963920[96]):0.0311714718[95]):0.0673556501[95],EU192390:0.0310281742):0.0000029407[72],EU192379:0.0000028587):0.0000028752[73],(((((((((((((((((((DbmAmino:0.0000000000,AB373123:0.0000000000):0.0000000000,FJ655910:0.0000000000):0.0000000000,DQ211840:0.0000000000):0.0000000000,DQ211837:0.0000000000):0.0000000000,EU983261:0.0000000000):0.0000000000,DQ211841:0.0000000000):0.0000000000,DQ211843:0.0000000000):0.0000000000,DQ211838:0.0000000000):0.0000000000,DQ211842:0.0000000000):0.0000000000,DQ211839:0.0000000000):0.0000000000,EF089550:0.0000000000):0.0000000000,DslSp152:0.0000000000):0.0000000000,DQ211844:0.0000000000):0.0000020263,(DslDes14:0.0000023422,FJ655912:0.0000023422):0.0000020733[12]):0.0000027350[17],FJ655911:0.0298092582):0.0000023256[72],(DslSp134:0.0389351147,FR851929:0.6032840506):0.0217337783[94]):0.0000027188[92],DsvInop2:0.2009253519):0.0760030231[99],(UncS1623:0.0000024436,UncS1628:0.0000025890):0.0630358358[100]):0.0494967047[98],((((((((((((((((((((((((((((((((((((((((((((((((((((((((((DslDes16:0.0000000000,EF052902:0.0000000000):0.0000000000,EF052899:0.0000000000):0.0000000000,FJ231229:0.0000000000):0.0000000000,FJ231242:0.0000000000):0.0000000000,EF052915:0.0000000000):0.0000000000,EF052918:0.0000000000):0.0000000000,FJ231245:0.0000000000):0.0000000000,FJ231249:0.0000000000):0.0000000000,FJ231252:0.0000000000):0.0000000000,FJ231246:0.0000000000):0.0000000000,EF052881:0.0000000000):0.0000000000,FJ231219:0.0000000000):0.0000000000,EF052894:0.0000000000):0.0000000000,FJ231221:0.0000000000):0.0000000000,EF052880:0.0000000000):0.0000000000,FJ231216:0.0000000000):0.0000000000,EF089534:0.0000000000):0.0000000000,FJ231238:0.0000000000):0.0000000000,FJ231223:0.0000000000):0.0000000000,FJ231233:0.0000000000):0.0000000000,FJ231237:0.0000000000):0.0000000000,FJ231224:0.0000000000):0.0000000000,AB493878:0.0000000000):0.0000000000,FJ231253:0.0000000000):0.0000000000,HM576737:0.0000000000):0.0000000000,FJ231241:0.0000000000):0.0000000000,EF052875:0.0000000000):0.0000000000,FJ231217:0.0000000000):0.0000000000,FJ231225:0.0000000000):0.0000000000,EF089549:0.0000000000):0.0000000000,EF089544:0.0000000000):0.0000000000,EF052888:0.0000000000):0.0000000000,DsvAlas8:0.0000000000):0.0000000000,FJ231228:0.0000000000):0.0000000000,FJ231232:0.0000000000):0.0000000000,EF089540:0.0000000000):0.0000000000,EF052917:0.0000000000):0.0000000000,EF089557:0.0000000000):0.0000000000,EF052921:0.0000000000):0.0000000000,FJ231231:0.0000000000):0.0000000000,FJ231222:0.0000000000):0.0000000000,FJ231240:0.0000000000):0.0000000000,EF089552:0.0000000000):0.0000000000,FJ231248:0.0000000000):0.0000000000,FJ231235:0.0000000000):0.0000000000,EF052895:0.0000000000):0.0000000000,EF052896:0.0000000000):0.0000000000,EF052885:0.0000000000):0.0000000000,EF052908:0.0000000000):0.0000000000,EF052893:0.0000000000):0.0000000000,FJ231234:0.0000000000):0.0000000000,FJ231250:0.0000000000):0.0000000000,EF052907:0.0000000000):0.0000023422,DslDes22:0.0000023422):0.0000027717[40],((EF052903:0.0297988372,EF052916:0.5046353420):0.0000028067[19],FJ231230:0.0295332593):0.0000023422[17]):0.0000024167[16],(EF052905:0.0296556334,FJ231218:0.0294983288):0.0000027787[25]):0.0000027314[66],(EF089543:0.0000024586,FJ231247:0.0306337222):0.0000026766[66]):0.0000027570[62],EF089538:0.0678490357):0.0632947445[100]):0.0658745765[92]):0.0636866505[97],((((DslLong2:0.0000028280,EF052874:0.1644131669):0.0267872281[96],DslSp137:0.0917454860):0.0441148529[80],(((((EF052890:0.0000000000,EF052900:0.0000000000):0.0000000000,EF089536:0.0000000000):0.0000000000,EF052898:0.0000000000):0.0000023422,EF052886:0.0000023422):0.0000029557[100],EF052920:0.0668797193):0.0000024116[51]):0.0000027717[50],EF052879:0.0000023218):0.0628721623[82]):0.0330301313[80],((UncS1638:0.0000000000,JX943195:0.0000000000):0.0000024152,UncS1641:0.0000025278):0.0615990091[100]):0.0000021157[80],GU233978:0.1652644739):0.0309466374[99],((MooThe11:0.0000028793,MooTher3:0.0000027131):0.0997207868[100],AM493693:0.0313824243):0.0000027896[98]):0.0296412459[92],((((((((((((((((((((((((((((DesBact4:0.0000000000,AB373124:0.0000000000):0.0000000000,AB493861:0.0000000000):0.0000000000,AB493859:0.0000000000):0.0000000000,AB493863:0.0000000000):0.0000000000,AB493857:0.0000000000):0.0000000000,JQ519393:0.0000000000):0.0000000000,AB373130:0.0000000000):0.0000000000,DscTher4:0.0000000000):0.0000000000,AH015806:0.0000000000):0.0000000000,AB373131:0.0000000000):0.0000000000,UncS1637:0.0000000000):0.0000000000,UncS1659:0.0000000000):0.0000000000,Af8Toot7:0.0000000000):0.0000000000,AB373126:0.0000000000):0.0000000000,AB493912:0.0000000000):0.0000000000,AB493849:0.0000000000):0.0000000000,AB493862:0.0000000000):0.0000000000,DQ211851:0.0000000000):0.0000000000,AB373127:0.0000000000):0.0000000000,Af8Tooth:0.0000000000):0.0000000000,AB493864:0.0000000000):0.0000000000,AB373128:0.0000000000):0.0000000000,DscTher3:0.0000000000):0.0000000000,AB373129:0.0000000000):0.0000023422,DscOral6:0.0000023422):0.0000025574[51],((((((((((UncNapt3:0.0000023422,((((EvrgDsrA:0.0595496220,GU233965:0.0303554709):0.0000021698[95],EvrgDs18:0.0000025550):0.0280221148[98],((UncS2067:0.0647882100,GU233972:0.0289517204):0.0329812005[100],GU234003:0.0296634464):0.0625525495[100]):0.0930766373[98],GU288612:0.0193155634):0.0108015321[62]):0.0000022436[11],UncNapt4:0.0000023422):0.0000023372[28],(Z17Med44:0.0000027930,(UncSu243:0.0000027675,JF937833:0.0000025785):0.0294497877[100]):0.0294190729[99]):0.0288635320[50],JX943052:0.0000023424):0.0290085988[33],(((Z17Med43:0.0000000000,FJ403763:0.0000000000):0.0000023422,FJ403800:0.0000023422):0.0000027686[97],FJ403807:0.0291592382):0.0000025737[99]):0.0307509806[36],GU302513:0.0000022802):0.0294750146[87],Z81d0Ab7:0.0618185485):0.0000021971[36],FJ808972:0.0000024429):0.0294900857[52],(UncS1605:0.0178549323,AB493913:0.0143312294):0.0259637850[99]):0.0000025828[16],JQ429741:0.0292838778):0.0000028647[11]):0.0000024526[12],(UncS1629:0.0294561788,AB493854:0.0319587857):0.0000025838[23]):0.0000026085[76],((((((UncS1811:0.0209060153,EF210719:0.0495615553):0.0022770758[21],(((UncS1737:0.0590040023,EU552479:0.0290576120):0.0000028238[46],EU552477:0.0000023440):0.0118151656[46],JN127742:0.0000023227):0.0000025714[18]):0.0235299288[18],AY712665:0.0291023593):0.0000028106[12],entry736:0.0000028002):0.0000024803[12],(((EF645675:0.0884972441,GU125403:0.0000023422):0.0000028004[100],JN127713:0.0000021807):0.0000022599[100],entryx80:0.0611314458):0.0297184147[100]):0.0913035255[70],UncS1887:0.0645984014):0.0597812196[87]):0.0296264135[95]):0.0000028083[29],(((((DslSp133:0.0000000000,JQ304778:0.0000000000):0.0000028328,JQ304759:0.0000028328):0.0300552921[100],((((HydrVe41:0.0000023422,HydrVe45:0.0000021919):0.0300243339[100],JQ304760:0.0303409871):0.0000026754[13],((UnlBact2:0.0000024032,JN798934:0.0000028174):0.0297978331[57],UncSu757:0.0300032632):0.0000022744[12]):0.0000026139[8],EU192650:0.0000023422):0.0000029264[9]):0.0000026147[29],(((((((((((((((((UncSu307:0.0000000000,Af1t0y14:0.0000000000):0.0000023422,UncSu311:0.0000026438):0.0000026064[99],(Bv6AaB15:0.0643939334,FJ403706:0.0727813075):0.0000023024[97]):0.0319904693[98],(((((((UncSu875:0.0000022488,(UncS1018:0.1311312492,JQ304756:0.0314430910):0.0000029597[100]):0.0321343697[100],(SlmClo23:0.0322467079,(((Bv4Se121:0.0000023422,EU192426:0.0000023422):0.0318682050[100],(JF937852:0.0322213057,EF133753:0.0000023422):0.0000029814[14]):0.0000020104[14],(((FJ403731:0.0000000000,FJ403751:0.0000000000):0.0000000000,FJ403758:0.0000000000):0.0000023422,FJ403716:0.0000023422):0.0000027099[98]):0.0000027145[14]):0.0325106490[50]):0.0000022905[49],BlackS11:0.0628760429):0.0305673363[54],((((((((UncSu770:0.0000022706,HM576717:0.0000023422):0.0000026621[31],((HM576690:0.0000000000,HM576755:0.0000000000):0.0000000000,HM576782:0.0000000000):0.0000023422):0.0000029016[83],FM212310:0.0310654287):0.0000026934[92],(HM576698:0.0313498260,HM576739:0.0000026775):0.0313905713[100]):0.0313140803[89],UncSu759:0.0310112189):0.0000027032[89],EU192626:0.0000026844):0.0306802901[95],EU192532:0.0000022842):0.0163663197[87],EU192548:0.0000024575):0.0000022988[45]):0.0170059153[80],JN798935:0.0639945914):0.0000026298[72],(Bs4cyy00:0.0000025734,JN798928:0.0000023422):0.0000020070[100]):0.0000026985[67],(((Af2Fjo10:0.1051567771,SlmClo28:0.0313472474):0.0000029351[66],((((((((((((JN798933:0.0000000000,HM576812:0.0000000000):0.0000000000,HM576765:0.0000000000):0.0000000000,HM576722:0.0000000000):0.0000000000,HM576774:0.0000000000):0.0000000000,HM576736:0.0000000000):0.0000000000,HM576809:0.0000000000):0.0000000000,HM576776:0.0000000000):0.0000000000,HM576808:0.0000000000):0.0000000000,HM576795:0.0000000000):0.0000000000,HM576705:0.0000000000):0.0000000000,HM576707:0.0000000000):0.0000023422,(HM576704:0.0000023422,HM576745:0.0000023422):0.0000023422[39]):0.0000026692[96]):0.0000026886[65],HM576768:0.0310828366):0.0311953594[96]):0.0313237098[93]):0.0000026538[95],(Z17Med32:0.0000023422,Z17Med33:0.0000023422):0.0000027176[100]):0.0314140917[95],((((((((UncS1616:0.0301416475,JX943097:0.0302072461):0.0000026431[44],(UncS1672:0.0303341860,(JX942960:0.0613447442,((JX943417:0.0000000000,JX943464:0.0000000000):0.0000023422,JX943421:0.0000024990):0.0299228295[100]):0.0000026147[75]):0.0000022226[33]):0.0000021483[22],(((JX942919:0.0303285557,JX943017:0.0000029049):0.0304467331[99],JX943015:0.0307123359):0.0000026521[65],JX943213:0.0312576543):0.0000021856[16]):0.0000023422[21],(((((((((((((((((((((((((((((((((((((((((UncS2057:0.0000000000,JX942969:0.0000000000):0.0000000000,JX943092:0.0000000000):0.0000000000,JX943476:0.0000000000):0.0000000000,JX943343:0.0000000000):0.0000000000,JX943109:0.0000000000):0.0000000000,JX943073:0.0000000000):0.0000000000,JX943039:0.0000000000):0.0000000000,JX943094:0.0000000000):0.0000000000,JX943101:0.0000000000):0.0000000000,JX943227:0.0000000000):0.0000000000,JX942942:0.0000000000):0.0000000000,JX943221:0.0000000000):0.0000000000,JX943091:0.0000000000):0.0000000000,JX943069:0.0000000000):0.0000000000,JX943084:0.0000000000):0.0000000000,JX943087:0.0000000000):0.0000000000,JX943411:0.0000000000):0.0000000000,JX942944:0.0000000000):0.0000000000,JX943285:0.0000000000):0.0000000000,JX943249:0.0000000000):0.0000000000,JX943108:0.0000000000):0.0000000000,JX942991:0.0000000000):0.0000000000,JX943112:0.0000000000):0.0000000000,JX943075:0.0000000000):0.0000000000,JX943076:0.0000000000):0.0000000000,JX943425:0.0000000000):0.0000000000,JX942952:0.0000000000):0.0000000000,JX943080:0.0000000000):0.0000000000,JX943036:0.0000000000):0.0000000000,JX943305:0.0000000000):0.0000000000,JX943122:0.0000000000):0.0000000000,JX943030:0.0000000000):0.0000000000,JX942940:0.0000000000):0.0000000000,JX943456:0.0000000000):0.0000000000,JX943116:0.0000000000):0.0000000000,JX943063:0.0000000000):0.0000000000,JX943251:0.0000000000):0.0000000000,JX943019:0.0000000000):0.0000000000,JX943444:0.0000000000):0.0000000000,JX943118:0.0000000000):0.0000000000,JX943066:0.0000000000):0.0000023422):0.0000026770[20],EU192373:0.0000023422):0.0000023422[36],JX943004:0.0302444854):0.0000026192[66],JX943259:0.0302976365):0.0311352373[100],JX943000:0.1302968702):0.0000026362[92]):0.0311773630[95],(((((GU233991:0.0000029707,FM212349:0.0947909053):0.0646488366[76],JF950258:0.0317866624):0.0000023877[64],(((FJ902976:0.0000020882,FJ902982:0.0000020284):0.0000020892[99],FJ902981:0.0379707212):0.1602089486[100],FJ948564:0.0735608745):0.0240642710[73]):0.0000026554[74],JX943088:0.0646223251):0.0000025316[31],(FJ948562:0.0000023422,FJ948567:0.0000025179):0.0000028937[100]):0.0000024917[32]):0.0310953454[98],((UncSu226:0.0000021811,UncSu225:0.0000029156):0.0193304794[100],((EU495364:0.0000029215,FJ403954:0.0000029318):0.0000021058[98],((HM576680:0.0000023689,HM576709:0.0000023422):0.0320177445[99],HM576706:0.0000029374):0.0317843643[95]):0.0182932685[92]):0.0257564325[80]):0.0000029450[9],((((Af1t0yy2:0.0000029262,((((HM576721:0.0000000000,HM576784:0.0000000000):0.0000000000,HM576787:0.0000000000):0.0000000000,HM576738:0.0000000000):0.0000021448,HM576724:0.0000023422):0.0000029190[87]):0.0314677099[100],((((((HM562914:0.0000000000,HM576718:0.0000000000):0.0000000000,HM576785:0.0000000000):0.0000000000,HM576689:0.0000000000):0.0000000000,HM576790:0.0000000000):0.0000023422,HM576685:0.0000023422):0.0000026113[100],HM576676:0.0316593334):0.0000029779[98]):0.0325063134[99],(HQ622644:0.0000029681,HQ622642:0.0000029778):0.0000027062[100]):0.0319538745[98],Bv6AaB17:0.0623914975):0.0000029467[63]):0.0000026803[8],((UncS1730:0.0308585608,EU192531:0.0308707278):0.0000022873[14],((HQ651851:0.0000000000,HQ651862:0.0000000000):0.0000023422,HQ651856:0.0000023422):0.0000024945[66]):0.0000025874[8]):0.0000021037[14],Bv4Sed79:0.0311076092):0.0000025655[7],(UncS1912:0.0000023422,(HQ651852:0.0311952712,((((((((((FJ403700:0.0000000000,HM576778:0.0000000000):0.0000000000,EU495392:0.0000000000):0.0000000000,EU495395:0.0000000000):0.0000000000,EU495394:0.0000000000):0.0000000000,EU495391:0.0000000000):0.0000000000,FJ403715:0.0000000000):0.0000023422,FJ403755:0.0000028838):0.0000027387[100],EU495361:0.0000025191):0.0133722794[100],HQ651863:0.0207874830):0.0271300331[94],EU192607:0.0309379650):0.0000026083[38]):0.0000023943[14]):0.0000028935[12]):0.0000023422[11],((((((((((((((((((UncD1082:0.0000000000,EU192574:0.0000000000):0.0000000000,FJ403732:0.0000000000):0.0000000000,FJ403799:0.0000000000):0.0000000000,EU192601:0.0000000000):0.0000000000,FJ403745:0.0000000000):0.0000000000,Bv4Se105:0.0000000000):0.0000000000,EU495345:0.0000000000):0.0000000000,Bv4Sed71:0.0000000000):0.0000000000,Bv4Se128:0.0000000000):0.0000000000,UncSu221:0.0000000000):0.0000000000,JF950268:0.0000000000):0.0000000000,UncSu219:0.0000000000):0.0000000000,JF950262:0.0000000000):0.0000000000,HQ622643:0.0000000000):0.0000000000,SlmClo27:0.0000000000):0.0000000000,UncSu230:0.0000000000):0.0000000000,JF950238:0.0000000000):0.0000000000,FJ948557:0.0000000000):0.0000023422):0.0000026728[10],EU192489:0.0000023422):0.0000026660[16],((((((((((((((UncPr742:0.0000000000,Z17Med22:0.0000000000):0.0000000000,FJ588537:0.0000000000):0.0000000000,FJ588541:0.0000000000):0.0000023422,Z17Med21:0.0000027901):0.0000024987[99],((UncPr750:0.0296112076,Bv5Medi5:0.0000023422):0.0000026709[99],(Z17Med20:0.0000023634,(Z17Med23:0.0000026851,Z17Med24:0.0000020509):0.0299528134[100]):0.0295926411[99]):0.0000022306[63]):0.0000024709[64],Bv5Medi4:0.0364835604):0.0836138130[100],(((DfvZoste:0.0000023422,DsvHydr2:0.0000024523):0.0000029914[99],(EU350982:0.0000028358,CP001649:0.0000028356):0.0303785421[100]):0.0930070480[100],DsvBast3:0.0000026040):0.1343490756[99]):0.0806090442[97],((DslHalo5:0.0310374198,(((DslOxycl:0.0000000000,DsvOxyc4:0.0000000000):0.0000000000,DslOxyc1:0.0000000000):0.0000023422,DslOxyc2:0.0000023422):0.0000022388[100]):0.1630057005[100],((EU495343:0.0000000000,EU495353:0.0000000000):0.0000020509,EU495350:0.0000028875):0.0000021091[100]):0.0624254598[97]):0.0000022662[99],HQ651864:0.0000023929):0.0311386500[99],FJ455993:0.0313223420):0.0000029683[95],(((((EU350970:0.0000000000,EU350986:0.0000000000):0.0000029568,EU350973:0.0000028533):0.0305719114[100],((EU192579:0.0000023422,EU192593:0.0000025674):0.0000025255[100],EU192588:0.0301565063):0.0000028861[100]):0.0975851272[100],JF950243:0.0000028728):0.0310013542[99],(FJ455985:0.0844142646,FJ456007:0.0000029356):0.0416855279[97]):0.0000025910[27]):0.0000026968[18],Z17Med29:0.0000026104):0.0000026984[11],((((((BlackS19:0.0000000000,JF950251:0.0000000000):0.0000000000,FJ403985:0.0000000000):0.0000000000,JF950241:0.0000000000):0.0000000000,FJ403839:0.0000000000):0.0000000000,EU495347:0.0000000000):0.0000000000,FJ403887:0.0000000000):0.0000023422):0.0000024783[17],(((GU302518:0.0000020814,GU302521:0.0000022545):0.0651116405[100],JF950265:0.0082137895):0.0231709703[78],JF937854:0.0000021108):0.0000029200[81]):0.0310953518[83]):0.0000026749[49],((UncSu229:0.0000026411,UncSu227:0.0000024539):0.0000027908[99],(UncSu224:0.0000026776,(HQ651858:0.0000029854,HQ651859:0.0000025711):0.0323371538[100]):0.0309462410[99]):0.0310303488[97]):0.0305609791[89],FJ455966:0.0934241928):0.0000020965[91]):0.0310178372[54],Unc01d12:0.0000023422):0.0000029857[60]):0.0000028161[13],((UncPhen9:0.0630369959,((((((DftHydr2:0.0000000000,JQ519395:0.0000000000):0.0000023422,JQ519394:0.0000023422):0.0000023549[100],AB373125:0.0609636218):0.0311283865[99],EU192488:0.0322405768):0.0300543495[97],(((UncS1914:0.0124059709,UncSu220:0.0573635476):0.0265468348[100],(JX908354:0.0310642255,JX908357:0.0000020336):0.0313396737[100]):0.0314255937[99],(GU288611:0.0000028787,JF937850:0.0000023422):0.0000027055[99]):0.0000029142[73]):0.0213958617[81],FJ812100:0.0282450939):0.0122446912[64]):0.0000028547[38],(((Unc01d0x:0.0000023422,Unc01d10:0.0000026090):0.0298216433[62],Unc01d11:0.0308981038):0.0000025565[64],FN794319:0.0300442596):0.0000023296[50]):0.0000026768[10]):0.0000026942[18]):0.0000026987[14],((((EF645672:0.0298109957,FM211686:0.0000020139):0.0000020261[16],(FM211684:0.0000025308,FN794296:0.0000024270):0.0300341990[97]):0.0000010146[20],((((((((((((FM211685:0.0000000000,FN794292:0.0000000000):0.0000000000,FN794325:0.0000000000):0.0000000000,FN794378:0.0000000000):0.0000000000,FN794294:0.0000000000):0.0000000000,FN794321:0.0000000000):0.0000000000,FN794295:0.0000000000):0.0000000000,FN794329:0.0000000000):0.0000000000,FN794326:0.0000000000):0.0000000000,FN794317:0.0000000000):0.0000000000,FN794377:0.0000000000):0.0000000000,FN794323:0.0000000000):0.0000000000,FN794331:0.0000000000):0.0000022497):0.0000022529[25],FN794322:0.0309403502):0.0000028885[58]):0.0000026152[2]):0.0000026593[14],(((((SltBac22:0.0000000000,CP001322:0.0000000000):0.0000000000,DtlAlip3:0.0000000000):0.0000024442,DllAlip3:0.0000028293):0.0000020112[100],FN794327:0.0317382097):0.0300803737[82],(((((((((((DlnLacu3:0.0000023306,HQ659545:0.0000026207):0.0306003222[100],HQ659547:0.0000023329):0.0000024009[90],(HQ659546:0.0301955310,JQ519396:0.0311560606):0.0306778658[90]):0.0934142208[92],UncS1729:0.0291551223):0.0000027010[15],(EU192439:0.0000023422,JX942996:0.0000023422):0.0000023875[100]):0.0000025844[15],JX943077:0.0291712241):0.0297006808[89],(((((((((DslThe15:0.0000000000,JQ304777:0.0000000000):0.0000000000,JQ304766:0.0000000000):0.0000000000,JQ304755:0.0000000000):0.0000000000,BioMetag:0.0000000000):0.0000000000,JQ304758:0.0000000000):0.0000000000,DscGibs7:0.0000000000):0.0000023422,JQ304754:0.0000023422):0.0000023430[41],(JF937835:0.0000023422,JF937841:0.0000023422):0.0000027558[77]):0.0000027827[98],JQ304784:0.0307447729):0.0340416943[99]):0.0000022578[39],((((UncS1642:0.0000000000,UncS1664:0.0000000000):0.0000028461,UncS1648:0.0000028461):0.0303305958[100],((FJ403865:0.0000000000,FJ403925:0.0000000000):0.0000028558,FJ403821:0.0000024442):0.0000029830[99]):0.0245185703[100],(((UncS1682:0.0000024883,JX943318:0.0000023422):0.0000024603[100],JX943104:0.0298380025):0.0963938824[100],(((HQ651855:0.0000000000,HQ651860:0.0000000000):0.0000023422,HQ651857:0.0000022895):0.0000023075[100],FJ403742:0.0313153622):0.0000020808[90]):0.0232585362[91]):0.0135493861[86]):0.0000026795[37],FR695872:0.0302462579):0.0312397854[86],((((DslAmin2:0.0297861687,UncS2021:0.0000020805):0.1317756141[99],GU233971:0.0299708933):0.0000023542[20],Af0ScI25:0.0000020087):0.0000026197[11],JF937847:0.0000029138):0.0000027557[14]):0.0000026842[20],((UncS1618:0.0000000000,JX943095:0.0000000000):0.0000024280,DQ269933:0.0000028462):0.0605459919[100]):0.0304257708[89]):0.0000024059[63]):0.0000025598[20],(FN794328:0.0000026253,EF052878:0.1298970009):0.0298336608[93]):0.0269164371[67],DllAlke3:0.0591799338):0.0037728936[64],(((UncSu873:0.0000024677,UncSu943:0.0000023033):0.1693150110[100],UncSu960:0.0525143521):0.0397881889[79],((((((((((UncSu986:0.0961206966,(AY686570:0.0000025157,AY686571:0.0000028997):0.0256997744[100]):0.0074301757[100],KC285787:0.0612509462):0.0000025008[55],((((((((DslVul10:0.0000000000,DslVul14:0.0000000000):0.0000000000,GU060532:0.0000000000):0.0000000000,DQ826729:0.0000000000):0.0000000000,JX461240:0.0000000000):0.0000000000,JX461242:0.0000000000):0.0000000000,DslVul12:0.0000000000):0.0000000000,JX461241:0.0000000000):0.0000026836,DslVul11:0.0000021028):0.0000025032[70]):0.0308567011[99],FJ808968:0.0000029038):0.0000029151[100],DslGabo2:0.0619062524):0.0632818623[100],UncS1814:0.0000027779):0.0294170192[100],((UncSu404:0.0000000000,FJ403765:0.0000000000):0.0000023422,DslDes24:0.0000023422):0.0000023926[99]):0.0000025961[76],(((UraRedu4:0.0300877713,FM212370:0.0363694074):0.0000029555[88],JN798924:0.0000025076):0.0000020143[88],EU192405:0.0607044002):0.0614729400[100]):0.0296180372[77],(UncSu242:0.0000027655,FJ403767:0.0000022941):0.0616616764[100]):0.0000023809[40],(((JX942895:0.0000023422,JX943100:0.0000020712):0.0000022511[100],JX943062:0.0294538586):0.0295377564[100],JX943237:0.0613129698):0.0000027574[43]):0.0308702030[91]):0.0000028158[24]):0.0000022954[12],FM212377:0.0000020291):0.0000020681[12],(DncSubm2:0.0000026320,DncSubm4:0.0000025745):0.0302094643[100]):0.0000023560[25],(((UncSu193:0.0000024348,EU192423:0.0000023422):0.0000022715[100],((((((UncNapth:0.0304140437,(UncSu760:0.0000023422,FM212383:0.0000023422):0.0000025747[88]):0.0000023422[17],GU288616:0.0000023422):0.0000024353[13],UncS1743:0.0000023422):0.0000025924[18],(FM212364:0.0788607753,EU192554:0.0617273892):0.0000027708[17]):0.0000027299[15],(((((((((((UncPhena:0.0000023422,((((EU192460:0.0000000000,EU192614:0.0000000000):0.0000000000,EU192610:0.0000000000):0.0000000000,JX943442:0.0000000000):0.0000000000,JX943441:0.0000000000):0.0000023422):0.0000021697[43],EU192598:0.0000023422):0.0000026264[93],(UncPr752:0.0310796054,UncSu245:0.0620498540):0.0000026533[33]):0.0000027117[32],((Z17Med34:0.0000023422,(Z17Med35:0.0000023422,EF158463:0.0661337428):0.0000021666[10]):0.0000027091[14],Z17Med36:0.0000024347):0.0302160198[90]):0.0301469017[99],(UncPr754:0.0000028035,JQ582409:0.1028305806):0.0303042213[100]):0.0303676078[83],((DlnLimi2:0.0000023422,entry92y:0.0000023422):0.0000021952[100],EU192565:0.0309998692):0.0000023729[99]):0.0606129776[95],(UncS1674:0.0000028843,GU288608:0.0329386207):0.0311060067[100]):0.0000028466[19],EU192450:0.0300321080):0.0000026605[13],((Af1t0y08:0.0303306219,(((EU350969:0.0000000000,AB720072:0.0000000000):0.0000000000,AB720073:0.0000000000):0.0000028563,AB614136:0.0000029013):0.0000028804[100]):0.0309306631[100],FM212369:0.1144348847):0.0000026699[14]):0.0000028155[13],((((((((UncSu819:0.1290738309,((UncSu946:0.1584373920,UncS1024:0.4656689244):0.0476858841[99],UncSu985:0.0000027323):0.0322358007[57]):0.0622713070[100],UncS1011:0.0979658603):0.0000020567[47],((UncSu959:0.0000000000,UncSu996:0.0000000000):0.0000023422,UncSu992:0.0000023422):0.0000028531[99]):0.0303796641[47],FM212308:0.0306519254):0.0000028401[16],(((((UncSu849:0.0000023422,UncSu864:0.0000023422):0.0000021914[84],(((((((UncSu906:0.0000023422,JX943215:0.0000023422):0.0000025524[99],((JX942889:0.0000029261,JX943463:0.0609133055):0.0631966064[100],(JX943232:0.0000028388,JX943233:0.0000028258):0.0298206569[100]):0.0000028258[22]):0.0000025131[18],(UncS1665:0.0000022396,UncS2055:0.0000023911):0.0302160058[100]):0.0000025864[19],((Bv4Se118:0.4578286873,JX943103:0.0317263889):0.0000020323[99],(JX942955:0.0000028012,JX943051:0.0000020869):0.0000025354[100]):0.0293699200[98]):0.0296236577[97],(FM212392:0.0362827427,(EF133762:0.0534353950,EF133772:0.0000026492):0.0000023876[47]):0.0000028844[46]):0.0304112081[94],(JX908353:0.0000028484,JX908356:0.0000026354):0.0306550923[100]):0.0000020302[98],JX943324:0.0644435111):0.0000028527[84]):0.0000026375[74],JX943408:0.0305238351):0.0000021373[95],Unc01d20:0.0000025448):0.0304118560[90],(UncSu902:0.0000020718,UncS1715:0.0466545085):0.0641815717[100]):0.0000026374[68]):0.0000028782[10],((((((((((((((((((((((((((((((((((((((((((((((((((((UncSu827:0.0000000000,UncSu994:0.0000000000):0.0000000000,Bv4Se117:0.0000000000):0.0000000000,UncSu952:0.0000000000):0.0000000000,UncSu876:0.0000000000):0.0000000000,UncSu891:0.0000000000):0.0000000000,UncSu962:0.0000000000):0.0000000000,UncSu935:0.0000000000):0.0000000000,UncSu910:0.0000000000):0.0000000000,UncS1013:0.0000000000):0.0000000000,UncSu897:0.0000000000):0.0000000000,UncSu999:0.0000000000):0.0000000000,UncS1012:0.0000000000):0.0000000000,UncS1006:0.0000000000):0.0000000000,UncSu919:0.0000000000):0.0000000000,JQ304776:0.0000000000):0.0000000000,UncSu947:0.0000000000):0.0000000000,FM212287:0.0000000000):0.0000000000,Bv4Sed75:0.0000000000):0.0000000000,UncSu895:0.0000000000):0.0000000000,UncSu922:0.0000000000):0.0000000000,Bv4Se103:0.0000000000):0.0000000000,UncSu925:0.0000000000):0.0000000000,UncSu982:0.0000000000):0.0000000000,UncSu945:0.0000000000):0.0000000000,UncSu931:0.0000000000):0.0000000000,UncSu911:0.0000000000):0.0000000000,UncS1017:0.0000000000):0.0000000000,EU192415:0.0000000000):0.0000000000,UncSu901:0.0000000000):0.0000000000,Bv4Sed88:0.0000000000):0.0000000000,UncSu969:0.0000000000):0.0000000000,UncSu920:0.0000000000):0.0000000000,UncSu912:0.0000000000):0.0000000000,EU192576:0.0000000000):0.0000000000,UncSu883:0.0000000000):0.0000000000,FM212325:0.0000000000):0.0000000000,UncSu954:0.0000000000):0.0000000000,Bv4Sed82:0.0000000000):0.0000000000,UncSu961:0.0000000000):0.0000000000,EU192541:0.0000000000):0.0000000000,UncS1021:0.0000000000):0.0000000000,UncSu942:0.0000000000):0.0000000000,UncSu971:0.0000000000):0.0000000000,UncS1005:0.0000000000):0.0000000000,EU192455:0.0000000000):0.0000000000,UncSu933:0.0000000000):0.0000000000,Bv4Sed84:0.0000000000):0.0000000000,UncSu905:0.0000000000):0.0000000000,Bv4Se104:0.0000000000):0.0000000000,UncSu997:0.0000000000):0.0000023422,(UncSu860:0.0000023422,UncS1014:0.0303339645):0.0000026256[19]):0.0000026513[15],(UncSu855:0.0000023422,((UncSu918:0.0302298139,(UncSu937:0.0000028466,UncSu998:0.0000028466):0.0303166191[98]):0.0000026335[29],(UncS1019:0.0303273527,(UnlBact6:0.0309924047,(Bv6AaBa4:0.1631864488,(((EU192485:0.0000000000,EU192600:0.0000000000):0.0000000000,JX943068:0.0000000000):0.0000023422,EU192599:0.0000023216):0.0000023066[100]):0.0312702738[95]):0.0000026863[73]):0.0000026083[22]):0.0000025967[25]):0.0000026418[21]):0.0000023422[29]):0.0000027270[10],(UncSu989:0.0302443622,(JX943046:0.0000022633,JX943378:0.0000025853):0.0301855246[100]):0.0000028402[23]):0.0000028341[13],UncSu956:0.0308111533):0.0302918057[53]):0.0000023572[51],EU192468:0.0615287966):0.0302582110[67]):0.0321867820[84],(((((((((((((DslAesp3:0.0000000000,CP002431:0.0000000000):0.0000000000,UncSu805:0.0000000000):0.0000023422,UncSu795:0.0000023422):0.0000026004[100],UncSu794:0.0322487152):0.1340747001[100],(((DQ000489:0.0000023422,AY864856:0.0000023422):0.0314838796[100],DsvAlka5:0.0000023734):0.0330381410[100],DsvSp235:0.0680819286):0.1032739677[100]):0.0336437429[91],EU983260:0.0325884845):0.0651149170[33],EU350971:0.0000026485):0.0304443613[34],((((((CP003220:0.0000000000,FJ231236:0.0000000000):0.0000000000,FJ231243:0.0000000000):0.0000000000,EF089535:0.0000000000):0.0000000000,EF089539:0.0000000000):0.0000022164,FJ231254:0.0000028311):0.0000028257[78],(((FJ231244:0.0000000000,FJ231251:0.0000000000):0.0000026838,FJ231239:0.0000024128):0.0338144037[100],(((FJ231227:0.0000000000,EF052884:0.0000000000):0.0000023422,EF052877:0.0000023422):0.0000028750[99],EF052913:0.0318823386):0.0611765633[100]):0.0628726495[33]):0.0300818233[33]):0.0000022934[67],(EU983262:0.0000023422,FJ231220:0.0000022283):0.0000026042[100]):0.0000028483[67],JX849143:0.0617793904):0.0303091564[99],(DQ211846:0.0000023422,DQ211847:0.0000023422):0.0000022984[100]):0.0306867834[99],DQ211848:0.0000028932):0.0462546030[100],(JN127712:0.0000025458,JN127731:0.0000025313):0.0000024229[95]):0.0465747810[86]):0.0000023449[44]):0.0000027040[43],FM212340:0.1702861021):0.0304287899[60]):0.0296302682[56],(((DeoCeto2:0.0000026169,((((((UncSu285:0.0000023422,(UncSu323:0.0323645516,(EU496887:0.0000025170,DsvPiezo:0.1708565596):0.0311747369[78]):0.0000026812[59]):0.0000023392[28],((((((((UncSu296:0.0000000000,FN424338:0.0000000000):0.0000000000,FM212290:0.0000000000):0.0000000000,UncSu320:0.0000000000):0.0000000000,UncSu313:0.0000000000):0.0000000000,SlmClo11:0.0000000000):0.0000000000,UncSu321:0.0000000000):0.0000000000,FN424341:0.0000000000):0.0000023422,(UncSu309:0.0000023422,(UncSu310:0.0000023422,FM212419:0.0000023422):0.0000026280[82]):0.0000022774[30]):0.0000023422[16]):0.0000020069[42],((FM212333:0.0000000000,FM212431:0.0000000000):0.0000023422,FM212381:0.0000023422):0.0000022853[74]):0.0000027123[62],FM212430:0.0314038003):0.0626706171[81],JX943357:0.0000029490):0.0319568097[34],DlnIshi4:0.0641419844):0.0000026792[21]):0.0000022945[21],(Bv4Se126:0.0667511457,(AB610147:0.0321200386,JF826212:1.8617688832):0.0000024017[19]):0.0000024743[19]):0.0319403578[33],FM212433:0.0000027058):0.0630107662[63]):0.0000023700[68],(((((Af1t0yy6:0.0000000000,FJ403828:0.0000000000):0.0000000000,GU288605:0.0000000000):0.0000000000,FJ403904:0.0000000000):0.0000000000,BioMet10:0.0000000000):0.0000023422,UncSu403:0.0000023422):0.0000022757[99]):0.0296619511[76],DlsMult3:0.0299455968):0.0000028853[19],EU350976:0.0000022236):0.0000028070[8],DlsMult2:0.0000024518):0.0000026546[12],(((((((((((((((((((((Unc01cx3:0.0000000000,AB079490:0.0000000000):0.0000000000,DvgTher2:0.0000000000):0.0000021429,Unc01cx9:0.0000023422):0.0300979913[100],((Unc01cx7:0.0000000000,FN666236:0.0000000000):0.0000028058,AB079492:0.0000028344):0.0000025406[100]):0.0375509929[100],AB079494:0.1414834205):0.0870679995[97],((UncSu214:0.0297580902,UncSu218:0.0000027622):0.0311583917[80],(UncSu216:0.0000020298,UncSu217:0.0000020624):0.0280635074[100]):0.0623417227[80]):0.0335729407[97],FJ455989:0.0969541837):0.0284909989[93],((((DlfTied2:0.0000027172,CP003360:0.0000027150):0.0291083442[100],(JX943147:0.0000023422,JX943182:0.0000021493):0.0000027699[99]):0.0000027872[100],EU192446:0.1254422334):0.0293421950[100],(((Af0ScI33:0.0000025056,(Z17Med51:0.0185938112,EF158465:0.0530906292):0.0509716285[100]):0.0305109362[99],(((UncS1734:0.0287974174,(((SlmClo16:0.0302098782,JX943462:0.0304677435):0.0292017402[78],JX976956:0.0000023487):0.0289587188[77],(((UncSu361:0.0000000000,JX942867:0.0000000000):0.0000000000,JX976960:0.0000000000):0.0000023422,UncS2068:0.0000025386):0.0000024432[100]):0.0000025034[69]):0.0293737709[74],(Bv4Se101:0.5601668915,UncS2022:0.0293116632):0.0312909853[71]):0.0000027014[75],((((UncS1668:0.0000000000,JX943334:0.0000000000):0.0000000000,JF751019:0.0000000000):0.0000000000,JX976964:0.0000000000):0.0000024812,JF751021:0.0000023422):0.0000025529[100]):0.0000023892[75]):0.0301924508[97],(UncS1650:0.0000027271,GU234005:0.0000024483):0.0324552229[100]):0.0000028447[95]):0.0000026855[92]):0.0304390913[97],((Z17Med52:0.0000000000,GU233975:0.0000000000):0.0000023422,GU233964:0.0000023422):0.0000022566[99]):0.0000028227[93],HQ651861:0.0307807432):0.0300264830[93],((((UncSu977:0.1214117276,JX943458:0.0293370629):0.0000026156[41],EU495383:0.0000023422):0.0000020695[13],((FJ403722:0.0000000000,EU495385:0.0000000000):0.0000000000,HM576794:0.0000000000):0.0000023422):0.0000024151[18],(UncSu768:0.0292388404,HM576749:0.0293614792):0.0000028453[12]):0.0000028315[34]):0.0294435995[76],Bv4Se127:0.0294558517):0.0000024279[11],(((UncSu756:0.0000023422,(JF950249:0.0000023422,EU192514:0.0000023380):0.0000027892[89]):0.0291737565[99],AM408824:0.0292828758):0.0000027991[65],(JX943351:0.0000028284,JX943401:0.0000025272):0.0295643663[99]):0.0000026182[22]):0.0000025661[13],((((((((Bv4Se107:0.0000000000,Z17Med37:0.0000000000):0.0000000000,EU192391:0.0000000000):0.0000000000,HM576763:0.0000000000):0.0000000000,HM576772:0.0000000000):0.0000000000,HM576699:0.0000000000):0.0000000000,HM562929:0.0000000000):0.0000000000,HM576800:0.0000000000):0.0000000000,EU192606:0.0000000000):0.0000023422):0.0000021183[9],Bv4Se119:0.0000023422):0.0000026307[13],(((((Bv4Sed95:0.0000000000,EU192519:0.0000000000):0.0000000000,EU192633:0.0000000000):0.0000000000,JQ304775:0.0000000000):0.0000000000,JF950239:0.0000000000):0.0000027843,Bv4Se125:0.0000028012):0.0296811671[100]):0.0000025283[31],(((((((((((((UncSu884:0.0000000000,EU192495:0.0000000000):0.0000000000,EU192596:0.0000000000):0.0000000000,FJ455979:0.0000000000):0.0000000000,EU192581:0.0000000000):0.0000000000,EU192428:0.0000000000):0.0000000000,FJ403921:0.0000000000):0.0000023422,FJ403943:0.0000023422):0.0000024602[48],(((((FM212281:0.0000000000,FM212327:0.0000000000):0.0000023422,FM212313:0.0000023422):0.0000025612[95],(((FM212339:0.0000023422,FN794369:0.0609916350):0.0000023937[82],FN794371:0.0000023422):0.0000026000[12],((((((FN794370:0.0000000000,FN794386:0.0000000000):0.0000000000,FN794374:0.0000000000):0.0000000000,FN794384:0.0000000000):0.0000000000,FN794372:0.0000000000):0.0000000000,FN794373:0.0000000000):0.0000000000,FN794385:0.0000000000):0.0000023422):0.0000025667[81]):0.0299215498[99],(JF937832:0.0000028509,FJ403938:0.0000028372):0.0300775212[100]):0.0000026336[45],JX943376:0.0317842178):0.0000026347[18]):0.0000024232[18],UncS1885:0.0300024288):0.0000024994[32],UncSu923:0.0300091462):0.0193956335[99],OlaEnd15:0.0288975435):0.0117137471[97],((((((OlaEndo5:0.0000000000,Bv4Sed78:0.0000000000):0.0000000000,SlmClo12:0.0000000000):0.0000000000,FJ403918:0.0000000000):0.0000023422,OlaEnd48:0.0000023422):0.0000028468[55],(UncS1886:0.0298399711,Bv4Se130:0.0298259842):0.0000026361[39]):0.0000025585[20],(((Af1t0y18:0.0000000000,JQ304774:0.0000000000):0.0000028163,UncSu234:0.0000029886):0.0200895562[100],(Bv4Sed98:0.0000023754,UncSu761:0.0000020702):0.0265224662[100]):0.0133594400[97]):0.0000026456[33]):0.0300409149[98],(((((FM212365:0.0000022930,FM212387:0.0711478734):0.0000020103[89],FM212417:0.0000029863):0.0700041906[55],FM212396:0.0000023422):0.0000020673[100],EU192437:0.0000027884):0.0294170579[100],EF133780:0.0000023422):0.0000024334[16]):0.0000028242[19]):0.0315024161[40],(((((((UncSu877:0.0000000000,UncSu983:0.0000000000):0.0000000000,SlmClo33:0.0000000000):0.0000023422,UncSu878:0.0000028067):0.0000025412[99],AtcSed64:0.0000028497):0.0301307133[77],UncSu963:0.0622781330):0.0000026362[77],UncS1016:0.0000024724):0.0000028443[86],Bv4Se112:0.0000024361):0.0305338799[53]):0.0607631890[36],((UncS1025:0.3305117199,(((Bv4Sed99:0.0301882659,(Bv4Se100:0.0296029685,FM212329:0.0000021521):0.0000027401[80]):0.0624184975[98],(UncS2005:0.0292932793,JX942980:0.0000028433):0.0597719736[99]):0.0000028299[94],JX943239:0.0000028242):0.0000028114[93]):0.0295226514[83],DtcSpeci:0.0974932471):0.0000022462[82]):0.0000022243[33],Bv6AaBa3:0.0000024065):0.0297795939[33],(((OlaAlg16:0.0000021268,OlaEnd31:0.0000023141):0.0662167431[100],OlaEnd28:0.0640675602):0.0000025152[94],OlaAlg20:0.0000028016):0.0298115884[83]):0.0000020434[13]):0.0000027195[28],((((((((((((((((((((((((((((((((((Unc01cx2:0.0000000000,CP002700:0.0000000000):0.0000000000,DslKuzn7:0.0000000000):0.0000023422,DslKuzn6:0.0000023422):0.0000028356[100],(DslThe14:0.0301081432,AB079491:0.1567681367):0.0000024378[47]):0.0301084148[93],JX943440:0.0305298854):0.0000026262[21],DslLuci2:0.0000025409):0.0000028806[21],((UncSu241:0.0000000000,FJ403770:0.0000000000):0.0000026228,FJ403720:0.0000028535):0.0304835221[100]):0.0302783950[93],DslThe13:0.0603614684):0.0000021907[17],(DslThe11:0.0000023422,DslThe12:0.0000023422):0.0000020965[100]):0.0000020732[17],((UncSu223:0.0000025421,UncSu222:0.0314053600):0.0335934471[100],EF133761:0.1152469815):0.0293836441[91]):0.0301238951[89],((((((BlackSe6:0.1625102709,((((EU334631:0.0000000000,GU302516:0.0000000000):0.0000000000,GU302515:0.0000000000):0.0000000000,GU302520:0.0000000000):0.0000000000,GU302519:0.0000000000):0.0000023422):0.0000026402[48],EU334632:0.0000023422):0.0000026124[96],FJ403875:0.0000023422):0.0000024715[21],(((((((((((((((((((((((((((((((((((((((((((((((((((((((((((((((((EU496885:0.0000000000,HM562945:0.0000000000):0.0000000000,HM576788:0.0000000000):0.0000000000,HM562950:0.0000000000):0.0000000000,JF950254:0.0000000000):0.0000000000,HM562943:0.0000000000):0.0000000000,HM562942:0.0000000000):0.0000000000,FJ455996:0.0000000000):0.0000000000,HM576729:0.0000000000):0.0000000000,HM562954:0.0000000000):0.0000000000,HM576762:0.0000000000):0.0000000000,HM562961:0.0000000000):0.0000000000,HM576727:0.0000000000):0.0000000000,HM562964:0.0000000000):0.0000000000,HM576688:0.0000000000):0.0000000000,HM576811:0.0000000000):0.0000000000,HM562937:0.0000000000):0.0000000000,HM562951:0.0000000000):0.0000000000,HM562931:0.0000000000):0.0000000000,HM576732:0.0000000000):0.0000000000,HM562957:0.0000000000):0.0000000000,HM576806:0.0000000000):0.0000000000,HM562923:0.0000000000):0.0000000000,HM562935:0.0000000000):0.0000000000,HM576805:0.0000000000):0.0000000000,HM562913:0.0000000000):0.0000000000,HM562921:0.0000000000):0.0000000000,HM562915:0.0000000000):0.0000000000,HM562938:0.0000000000):0.0000000000,HM562933:0.0000000000):0.0000000000,HM576703:0.0000000000):0.0000000000,HM562922:0.0000000000):0.0000000000,HM562959:0.0000000000):0.0000000000,HM562946:0.0000000000):0.0000000000,FJ455971:0.0000000000):0.0000000000,HM562941:0.0000000000):0.0000000000,FJ455964:0.0000000000):0.0000000000,HM576799:0.0000000000):0.0000000000,HM562934:0.0000000000):0.0000000000,HM576691:0.0000000000):0.0000000000,HM562930:0.0000000000):0.0000000000,HM562927:0.0000000000):0.0000000000,HM576714:0.0000000000):0.0000000000,HM576678:0.0000000000):0.0000000000,HM562920:0.0000000000):0.0000000000,HM562944:0.0000000000):0.0000000000,HM562965:0.0000000000):0.0000000000,HM576700:0.0000000000):0.0000000000,HM576798:0.0000000000):0.0000000000,HM562949:0.0000000000):0.0000000000,HM562925:0.0000000000):0.0000000000,HM576708:0.0000000000):0.0000000000,JF950237:0.0000000000):0.0000000000,HM576719:0.0000000000):0.0000000000,HM562939:0.0000000000):0.0000000000,HM562952:0.0000000000):0.0000000000,HM562963:0.0000000000):0.0000000000,HM562940:0.0000000000):0.0000000000,HM576786:0.0000000000):0.0000000000,HM562917:0.0000000000):0.0000000000,HM562947:0.0000000000):0.0000000000,HM562960:0.0000000000):0.0000000000,FJ455986:0.0000000000):0.0000000000,HM562962:0.0000000000):0.0000000000,HM562953:0.0000000000):0.0000000000,HM576701:0.0000000000):0.0000023422):0.0000023422[33],((FJ456006:0.0301013360,HM562966:0.0301721579):0.0000029696[44],HM562932:0.0300067779):0.0000023422[31]):0.0000026402[18],((Bv6AaBay:0.0242233028,HM562948:0.0238610425):0.0121455307[74],HM576692:0.0000022191):0.0000024799[94]):0.0000028909[47]):0.0417768411[96],(((DscSpe17:0.0000023422,Z17Med31:0.0296116316):0.0000026601[97],HM576771:0.0305347721):0.0000027071[90],(((FN794300:0.0000000000,FN794305:0.0000000000):0.0000000000,FN794304:0.0000000000):0.0000023422,FN794301:0.0000023422):0.0000020978[100]):0.0239470659[91]):0.0249748933[98],(((GU302514:0.0000023422,EU495349:0.0000026469):0.0000022692[98],(EU495382:0.0587626215,HM576677:0.0290831432):0.0000025528[27]):0.0000026815[26],(JX943243:0.0000023422,JX943254:0.0000020811):0.0311822602[100]):0.0289267678[76]):0.0000026134[14],(((DstAnil3:0.0000000000,EU192461:0.0000000000):0.0000000000,EU192603:0.0000000000):0.0000023084,(((((FM211674:0.0000000000,FN794354:0.0000000000):0.0000028810,FN794193:0.0000028762):0.0000028781[98],FN794194:0.0000029406):0.0307946301[98],JN127724:0.0000025372):0.0000025766[16],EU192385:0.0000023422):0.0000021843[10]):0.0000020685[14]):0.0000026297[24],(((UncSu260:0.0000023422,JX942982:0.0000022739):0.0000026037[99],UncSu259:0.0291929212):0.0289469901[69],GU288609:0.0000020222):0.0292778782[85]):0.0290838051[71],(((((UncPr726:0.0300646625,UncPr744:0.0000025121):0.0000029970[99],((Z17Med19:0.0289410897,((FJ588542:0.0000000000,FJ588546:0.0000000000):0.0000023422,FJ588545:0.0000023422):0.0289514257[100]):0.0000028049[67],JX943413:0.0583731088):0.0295544944[91]):0.0292668527[66],entry803:0.0597987709):0.0000026279[10],(UncPr727:0.0000022361,UncPr732:0.0000023422):0.0000025961[100]):0.0000028513[10],((Z17Med50:0.0306697258,(FJ403987:0.0297066040,HM576697:0.0000020492):0.0000021939[82]):0.0621703944[100],UncSu767:0.0318611477):0.0607536548[87]):0.0292275902[97]):0.0000021176[22],(((((((((((UncPr725:0.0000000000,HM576756:0.0000000000):0.0000000000,FJ588543:0.0000000000):0.0000000000,UncPr738:0.0000000000):0.0000000000,UncS1910:0.0000000000):0.0000000000,UncPr748:0.0000000000):0.0000000000,EU495356:0.0000000000):0.0000000000,JX943457:0.0000000000):0.0000000000,UncPr746:0.0000000000):0.0000000000,EU495355:0.0000000000):0.0000000000,DshBact2:0.0000000000):0.0000000000,UncPr740:0.0000000000):0.0000023422):0.0000025814[11],UncPr731:0.0000023422):0.0000022681[11],((((UncPr728:0.0307032197,DfmUtah2:0.0000025612):0.0000028307[100],UncS1911:0.0942716058):0.0296877402[100],((((UncS1677:0.0000000000,JX943214:0.0000000000):0.0000023422,JX943027:0.0000023422):0.0000023740[100],JX943033:0.0599640908):0.0000026915[100],JX943044:0.0305690874):0.0611259558[100]):0.0000029284[59],((((Z95SLa29:0.0900164342,(((((UncSu263:0.0000000000,JX942953:0.0000000000):0.0000000000,JX943252:0.0000000000):0.0000000000,JX943273:0.0000000000):0.0000026513,GU288604:0.0000026414):0.0000025675[100],(GU288603:0.0000020539,(((((((EU350975:0.0000000000,EU350983:0.0000000000):0.0000024521,EU350978:0.0000021348):0.0941730705[100],(JX942899:0.0323335343,(JX943159:0.0000023422,JX976993:0.0000025062):0.0000025976[100]):0.0000026453[99]):0.0303521316[100],(EU199874:0.0000022071,JX943168:0.0000025086):0.0000022988[100]):0.0000028520[81],EU199820:0.0378311722):0.0303943992[81],(EU199876:0.0000022737,EU199887:0.0000026256):0.0000024332[100]):0.0302143257[86],((JX942862:0.0000000000,JX943160:0.0000000000):0.0000024969,JX942926:0.0000026456):0.0000021849[100]):0.0298336502[89]):0.0290569108[81]):0.0000027641[78]):0.0319503850[100],(Bv4Sed70:0.0290631880,(UncS1655:0.0000023422,JF950259:0.0000023422):0.0000027879[99]):0.0000024941[97]):0.0245141201[99],AB451524:0.0218571176):0.0121300329[95],BlackS16:0.0291693907):0.0000027958[77]):0.0000026689[27]):0.0000025665[31],EU192611:0.0294931219):0.0296498924[36],UncSu244:0.0607880995):0.0000021866[22],((((EU437397:0.0000000000,FJ948571:0.0000000000):0.0000000000,FJ948572:0.0000000000):0.0000000000,FJ948569:0.0000000000):0.0000023422,FJ948565:0.0000023422):0.0000028214[100]):0.0000026020[21],(UncPhen4:0.0000024288,((((((((TmfComm2:0.0000028084,AF271771:0.0000024303):0.0000028454[100],AB493855:0.0311497228):0.0302106192[100],((entry113:0.0000025353,CP002829:0.0316753483):0.0000028157[100],(entry136:0.0000023422,entry841:0.0000023422):0.0000022622[100]):0.0311992633[100]):0.0000028417[98],TmfTher2:0.0000028040):0.0303844016[99],TdlHver2:0.0301413605):0.0000023644[98],entry463:0.0302039550):0.0331522927[99],CP001785:0.1814344358):0.0277324540[100],(UncS1748:0.0805076288,(JX446010:0.0000023422,JX446011:0.0000028643):0.0510394655[100]):0.0975465165[100]):0.0624231347[100]):0.0000023995[24]):0.0299074417[37],((((((((((((EvrgDsr5:0.0000024930,JX976952:0.0297321024):0.0000026047[34],((((((((JX942896:0.0000000000,JX976959:0.0000000000):0.0000000000,JX943183:0.0000000000):0.0000000000,JX943143:0.0000000000):0.0000000000,JX943166:0.0000000000):0.0000000000,JX943189:0.0000000000):0.0000000000,JX943144:0.0000000000):0.0000000000,JX943154:0.0000000000):0.0000023422,JX943139:0.0000023422):0.0000023422[75]):0.0000023847[34],JX943196:0.0297999347):0.0000022134[83],JX943162:0.0301236659):0.0296264688[98],GU233963:0.0930393439):0.0302752197[97],Bq8Rive2:0.0928194579):0.0000025798[11],(UncS2060:0.0295683549,EU192475:0.0298503709):0.0000023218[16]):0.0000028447[10],(((((((((((((((((((UncS1656:0.0000000000,JX943003:0.0000000000):0.0000000000,JX943244:0.0000000000):0.0000000000,JX943276:0.0000000000):0.0000000000,JX943269:0.0000000000):0.0000000000,JX943289:0.0000000000):0.0000000000,JX943111:0.0000000000):0.0000000000,JX942938:0.0000000000):0.0000000000,JX976984:0.0000000000):0.0000000000,JX942900:0.0000000000):0.0000000000,JX943311:0.0000000000):0.0000000000,JX943306:0.0000000000):0.0000000000,JX943270:0.0000000000):0.0000000000,EU192553:0.0000000000):0.0000000000,JX943274:0.0000000000):0.0000000000,JX943313:0.0000000000):0.0000000000,JX942951:0.0000000000):0.0000000000,JX942927:0.0000000000):0.0000000000,JX943257:0.0000000000):0.0000023422,GU233969:0.0000023422):0.0000025956[62]):0.0000025659[10],((((Bq8Rive6:0.0000000000,JX976941:0.0000000000):0.0000000000,JX942939:0.0000000000):0.0000000000,JX942875:0.0000000000):0.0000023495,UncS1639:0.0000025432):0.0300893665[100]):0.0000026469[93],UncS1669:0.0299349324):0.0303236655[100],JX943384:0.0296289666):0.0178655916[98],(JQ304779:0.0000023422,JQ304761:0.0000025338):0.0174085501[100]):0.0248592441[85]):0.0000026258[19],((((((Unc01cxu:0.0000000000,FJ948568:0.0000000000):0.0000000000,FJ948563:0.0000000000):0.0000024972,Unc01cxw:0.0000023422):0.0000028350[100],Unc01cxy:0.0000028556):0.0300659402[99],UncPr756:0.0307346438):0.0000020974[34],(FJ588544:0.0296240706,(JX943060:0.0000026624,JX943070:0.0000025169):0.0967466341[99]):0.0000024930[35]):0.0000028247[15]):0.0000025880[13],DfsProp2:0.0000028201):0.0000026781[10],UncPr724:0.0000022588):0.0000024621[21],((Z17Med49:0.0000023445,FJ403707:0.0000023182):0.0000028332[100],(HQ651865:0.0000026664,EU192569:0.0297823128):0.0611213313[100]):0.0300800819[60]):0.0162311824[97],(((((((Unc01cyf:0.0626309907,(((FJ588536:0.0000000000,FJ588540:0.0000000000):0.0000000000,FJ588539:0.0000000000):0.0000021725,FJ588538:0.0000021011):0.0621560379[100]):0.0263186553[97],JX943345:0.0629878039):0.0000022360[17],(EU192564:0.0613460639,JX943212:0.0298389519):0.0299799959[94]):0.0000028339[16],(FM212361:0.0000022282,EU192644:0.0600528719):0.0000026183[46]):0.0000025455[13],((((((((((((((((BlackS20:0.0000000000,FJ403951:0.0000000000):0.0000000000,FM212312:0.0000000000):0.0000000000,EU192544:0.0000000000):0.0000000000,Bv4Sed89:0.0000000000):0.0000000000,JX943386:0.0000000000):0.0000000000,HM562928:0.0000000000):0.0000000000,UncS2056:0.0000000000):0.0000000000,EU192570:0.0000000000):0.0000000000,EU192417:0.0000000000):0.0000000000,Bv4Se131:0.0000000000):0.0000000000,EU192621:0.0000000000):0.0000000000,JX943281:0.0000000000):0.0000000000,EU192456:0.0000000000):0.0000000000,FM212317:0.0000000000):0.0000000000,JN798923:0.0000000000):0.0000000000,EU192646:0.0000000000):0.0000029283):0.0000026599[14],(FM212401:0.0795782972,FM212436:0.0295801490):0.0000023388[58]):0.0000028319[12],((((((Af1t0yy3:0.0638531605,EU779906:0.0000024748):0.0312532428[36],(JX943395:0.0000027740,JX943470:0.0000027745):0.0295348001[100]):0.0000025964[35],BlackSea:0.0294585333):0.0000025978[11],JN798925:0.0000023422):0.0000022045[10],((((Bv6AaBa2:0.0000000000,JX942962:0.0000000000):0.0000000000,JX943475:0.0000000000):0.0000000000,JX943374:0.0000000000):0.0000000000,JX943366:0.0000000000):0.0000025603):0.0000025894[11],JX943438:0.0294770530):0.0294721423[36]):0.0156370491[27]):0.0291329132[31],((((((((((DldBact3:0.0000027686,EF052891:0.0000023422):0.0000025749[99],(((DeuHalo2:0.0000028586,UncPr736:0.0000024002):0.0000028576[100],DeuHalo3:0.0294933606):0.0609755831[100],(BlackSe7:0.3047584131,DfrCons2:0.0395338435):0.0193046446[100]):0.0000026582[99]):0.0293587801[99],(UncSu233:0.0000027798,(FM212294:0.0295682875,(EF052909:0.0000024801,EF052876:0.0000022608):0.0000027873[100]):0.0295616014[100]):0.0000027753[99]):0.0293192727[100],((AtcSed62:0.0000020238,FJ403793:0.0000027854):0.0291959901[100],(((FJ403725:0.0000000000,FJ403739:0.0000000000):0.0000023422,FJ403701:0.0000023422):0.0000023690[100],FJ403741:0.0300675616):0.0290760725[99]):0.0000027431[23]):0.0000027226[9],((((((((((UncSu843:0.0000000000,UncSu928:0.0000000000):0.0000000000,UncSu914:0.0000000000):0.0000000000,EU192406:0.0000000000):0.0000000000,UncSu950:0.0000000000):0.0000000000,UncSu907:0.0000000000):0.0000023422,UncSu893:0.0000023422):0.0000024043[99],(((UncSu915:0.0581747639,(EU192589:0.0000025060,EU192615:0.0000025611):0.0000022908[100]):0.0288985647[100],JX943434:0.1303888491):0.0000027690[85],((JF937839:0.0000023422,(((HM576746:0.0000000000,HM576792:0.0000000000):0.0000000000,HM576807:0.0000000000):0.0000023422,HM576766:0.0000023422):0.0000026320[39]):0.0000028285[99],HM576810:0.0289850565):0.0300395539[100]):0.0000024383[57]):0.0000024453[59],(((((((JF937844:0.0000000000,HM576710:0.0000000000):0.0000000000,HM576797:0.0000000000):0.0000000000,HM576761:0.0000000000):0.0000000000,HM576748:0.0000000000):0.0000000000,HM576743:0.0000000000):0.0000022625,JF937849:0.0000021640):0.0000027814[100],HM576796:0.0293600230):0.0292022048[100]):0.0291596566[99],((((UraRedu6:0.0000000000,JX943180:0.0000000000):0.0000023422,UraRed11:0.0000025858):0.0000023859[100],(JF826136:0.1233422362,(((((((JF826137:0.1283476592,JF826140:0.0000029941):0.0310444048[95],(JF826138:0.0317727956,JF826159:0.0304679847):0.0000026335[37]):0.0000026446[19],((JF826158:0.0307796619,JX943361:0.0309581100):0.0000026319[38],JF826162:0.0316440136):0.0000026105[21]):0.0000023422[26],(((((((((((((((((((((((((((((((((((((((((((((((((((((JF826141:0.0000000000,JF826197:0.0000000000):0.0000000000,JF826183:0.0000000000):0.0000000000,JF826161:0.0000000000):0.0000000000,JF826182:0.0000000000):0.0000000000,JF826190:0.0000000000):0.0000000000,JF826177:0.0000000000):0.0000000000,JF826193:0.0000000000):0.0000000000,JF826191:0.0000000000):0.0000000000,JF826151:0.0000000000):0.0000000000,JF826145:0.0000000000):0.0000000000,JF826194:0.0000000000):0.0000000000,JF826169:0.0000000000):0.0000000000,JF826144:0.0000000000):0.0000000000,JF826179:0.0000000000):0.0000000000,JF826154:0.0000000000):0.0000000000,JF826175:0.0000000000):0.0000000000,JF826165:0.0000000000):0.0000000000,JF826168:0.0000000000):0.0000000000,JF826189:0.0000000000):0.0000000000,JF826187:0.0000000000):0.0000000000,JF826160:0.0000000000):0.0000000000,JF826172:0.0000000000):0.0000000000,JF826181:0.0000000000):0.0000000000,JF826156:0.0000000000):0.0000000000,JF826185:0.0000000000):0.0000000000,JF826176:0.0000000000):0.0000000000,JF826180:0.0000000000):0.0000000000,JF826178:0.0000000000):0.0000000000,JF826166:0.0000000000):0.0000000000,JF826186:0.0000000000):0.0000000000,JF826153:0.0000000000):0.0000000000,JF826143:0.0000000000):0.0000000000,JF826198:0.0000000000):0.0000000000,JF826195:0.0000000000):0.0000000000,JF826192:0.0000000000):0.0000000000,JF826150:0.0000000000):0.0000000000,JF826188:0.0000000000):0.0000000000,JF826155:0.0000000000):0.0000000000,JF826199:0.0000000000):0.0000000000,JF826149:0.0000000000):0.0000000000,JF826173:0.0000000000):0.0000000000,JF826148:0.0000000000):0.0000000000,JF826167:0.0000000000):0.0000000000,JF826184:0.0000000000):0.0000000000,JF826201:0.0000000000):0.0000000000,JF826196:0.0000000000):0.0000000000,JF826174:0.0000000000):0.0000000000,JF826152:0.0000000000):0.0000000000,JF826170:0.0000000000):0.0000000000,JF826157:0.0000000000):0.0000000000,JF826171:0.0000000000):0.0000000000,JF826164:0.0000000000):0.0000000000,JF826200:0.0000000000):0.0000023422):0.0000026175[13],JF826142:0.0000023422):0.0000026151[24],(JF826147:0.0305972702,JF826163:0.0307544001):0.0000026696[30]):0.0000026387[36],JF826146:0.0313335924):0.0302869506[75]):0.0000026397[33]):0.0000026031[33],DldButy2:0.0941154746):0.0297834696[96]):0.0000027776[26],EU192649:0.0291137799):0.0000025999[10]):0.0000025840[21],((((((((((UncPhen2:0.0000000000,EU192625:0.0000000000):0.0000000000,EU192522:0.0000000000):0.0000000000,HM576791:0.0000000000):0.0000000000,FJ403704:0.0000000000):0.0000000000,EU192510:0.0000000000):0.0000000000,FJ403688:0.0000000000):0.0000000000,EU192501:0.0000000000):0.0000000000,AB493898:0.0000000000):0.0000000000,EU192557:0.0000000000):0.0000000000,EU192387:0.0000000000):0.0000023422):0.0000025424[16],(DbtSapov:0.0000023422,UncSu769:0.0000024929):0.0000026676[26]):0.0000027370[26],(AB493909:0.0294431549,HM576752:0.0291717182):0.0000023116[93]):0.0000026942[21],HM576783:0.0293732207):0.0309391620[91],(EU188815:0.0295570395,(JX943137:0.0000026206,JX976988:0.0000025349):0.0000024473[98]):0.0000028860[94]):0.0298011611[80]):0.0000025453[17],FM212435:0.0000029129):0.0000028178[10],((Aj7c0Ab3:0.0000000000,JX943344:0.0000000000):0.0000023422,(FJ403774:0.0000023422,(FJ403785:0.0302638965,JX943184:0.0304368452):0.0000025394[16]):0.0000028982[12]):0.0000027149[13]):0.0000028244[12],(((((((((UncSu295:0.0000022381,FN424339:0.0000028848):0.0309101148[99],((((DeoSpeci:0.0000024961,(FM212338:0.0000020678,FM212410:0.0000026004):0.1653574950[100]):0.0312159297[93],((((((SltStra5:0.0000024206,AB609052:0.0000023858):0.0000029029[94],FM212352:0.0000026740):0.0312526896[100],(SlmClo34:0.0316792807,FM212407:0.0000023422):0.0000025091[32]):0.0000026847[13],SlmClo13:0.0000023422):0.0000021447[12],(((((((((((SlmClo21:0.0000000000,FM212324:0.0000000000):0.0000000000,AB468589:0.0000000000):0.0000000000,FM212300:0.0000000000):0.0000000000,FM212299:0.0000000000):0.0000000000,FJ518785:0.0000000000):0.0000000000,FM212301:0.0000000000):0.0000000000,FM212305:0.0000000000):0.0000000000,FM212316:0.0000000000):0.0000000000,FM212323:0.0000000000):0.0000023422,(Bv4Sed97:0.0312582844,((FM212344:0.0000023855,EF133755:0.0301679571):0.0000023620[98],FM212423:0.0400295579):0.0308199475[57]):0.0000022957[16]):0.0000020178[14],((FM212293:0.0311595958,FM212420:0.0400846195):0.0000021766[42],(((((((FM212332:0.0000000000,FN794190:0.0000000000):0.0000000000,FN794192:0.0000000000):0.0000000000,FM212376:0.0000000000):0.0000000000,FN794191:0.0000000000):0.0000023422,(((((((((FM212359:0.0000021324,FM212371:0.0000021277):0.0000021307[86],((FM212394:0.0000000000,FM212411:0.0000000000):0.0000000000,FM212415:0.0000000000):0.0000023422):0.0370693428[51],FM212412:0.0000020025):0.0625156259[47],FM212388:0.0454031636):0.0732800741[45],((FM212367:0.0000028673,JX942928:0.0000021188):0.0000027321[18],FM212399:0.0386935932):0.0000020827[13]):0.0000021577[9],(FM212386:0.0000000000,FM212402:0.0000000000):0.0000023422):0.0000028682[9],FM212422:0.0000023422):0.0000021932[8],FM212398:0.0388457482):0.0000020046[14],FM212374:0.0000023422):0.0000020220[10]):0.0000025386[15],FM212397:0.0000023422):0.0311334378[25],(JX943021:0.0000023577,JX943223:0.0313737828):0.0312218696[99]):0.0000022981[10]):0.0000023422[14]):0.0000021455[13]):0.0000023182[14],FJ416306:0.0000023422):0.0000026307[15]):0.0000027404[21],(FM212307:0.0000021416,FM212429:0.0000022341):0.0312638171[94]):0.0273878671[56],(DeoVari4:0.0307266740,DeoVari5:0.0000021294):0.0185242316[56]):0.0147581309[99]):0.0000023781[53],(((((((((Z17Med30:0.0000000000,FJ403955:0.0000000000):0.0000000000,FJ403708:0.0000000000):0.0000000000,FJ403709:0.0000000000):0.0000000000,FJ403787:0.0000000000):0.0000000000,FJ403743:0.0000000000):0.0000028011,FJ403710:0.0000022915):0.0000028017[100],(FJ403734:0.0000026127,FJ403685:0.0304313760):0.0608329728[100]):0.0300870556[99],FM212389:0.0000023256):0.0000028898[22],FJ403757:0.0000023422):0.0000025665[23]):0.0311281524[91],GU233986:0.0000026208):0.0304985476[88],(GU233977:0.0000023422,JX943226:0.0000025802):0.0000028236[100]):0.0305797204[77],((UncSu237:0.0000029286,FJ403684:0.0000029296):0.0324682355[100],JX943465:0.0309575041):0.0622314740[100]):0.0000027152[72],(FJ403790:0.0000023422,EU199851:0.0000023422):0.0000028647[100]):0.0000028066[73],((((((((((((UncSu238:0.0000000000,FJ403778:0.0000000000):0.0000000000,FJ403851:0.0000000000):0.0000000000,FJ403694:0.0000000000):0.0000000000,FJ403815:0.0000000000):0.0000000000,FJ403983:0.0000000000):0.0000000000,FJ403868:0.0000000000):0.0000000000,FJ403891:0.0000000000):0.0000000000,FJ403766:0.0000000000):0.0000000000,FJ403944:0.0000000000):0.0000000000,FJ403860:0.0000000000):0.0000000000,FJ403878:0.0000000000):0.0000025577,FJ403691:0.0000025616):0.0304548764[100]):0.0305046671[99],(((OlaAlg18:0.0000023422,MtgnmZ00:0.0000023422):0.0000029484[100],FM212321:0.0605144545):0.0000022139[99],FJ902985:0.0828319195):0.0298917174[92]):0.0000026897[25]):0.0000028371[35],(((((((UncSu215:0.0323575397,UncSu261:0.0618832666):0.0615335889[97],((UncS1736:0.1330781082,EU192494:0.0000028013):0.0294898533[89],(FM212336:0.0362180684,EU192393:0.0000023422):0.0000028373[95]):0.0656346857[95]):0.0000029264[52],JX943006:0.0000026980):0.0306824925[71],((((((((((((((((UncSu829:0.0000000000,FM212296:0.0000000000):0.0000000000,Z17DeSe9:0.0000000000):0.0000000000,FJ403792:0.0000000000):0.0000000000,Aj5g0Ab7:0.0000000000):0.0000000000,UncS1009:0.0000000000):0.0000000000,FM212306:0.0000000000):0.0000000000,FM212319:0.0000000000):0.0000000000,NoNam917:0.0000000000):0.0000000000,FM212320:0.0000000000):0.0000000000,FJ403776:0.0000000000):0.0000000000,FJ403760:0.0000000000):0.0000000000,JQ304757:0.0000000000):0.0000000000,FM212302:0.0000000000):0.0000000000,AtcSed63:0.0000000000):0.0000023422,UncSu841:0.0000024004):0.0000020500[45],FM212334:0.0000023422):0.0000026737[95]):0.0000022613[41],(UncSu898:0.0000024749,UncSu981:0.2444265331):0.0605193526[100]):0.0297637625[59],(FJ403786:0.0000029031,FJ403801:0.0000020798):0.0000021787[99]):0.0300009668[35],(((AtcSed59:0.0000020710,AtcSed60:0.0000028271):0.0000028504[100],(FJ403723:0.0298618430,EU192436:0.0000022258):0.0298390463[100]):0.0300037963[100],JX943436:0.0000026852):0.0309718347[94]):0.0301015535[35]):0.0297795953[22]):0.0309504929[69],((FM212318:0.0000027109,EU192371:0.0000025970):0.0291475114[100],FJ403852:0.0306413435):0.0293702306[97]):0.0000028601[24],(((DfmRetb3:0.0000000000,DshRetba:0.0000000000):0.0000000000,DfmRetb4:0.0000000000):0.0297691015,((((((Unc01cxf:0.0000023422,Unc01d1z:0.0000023422):0.0000027850[92],EF133778:0.0000027688):0.0294085780[88],(((((Unc01d1x:0.0319480252,(FM212428:0.0000022821,EU192396:0.0000026282):0.0000022544[100]):0.0308038992[99],(((((((((((AtcSed57:0.0000000000,Z80e0Ab8:0.0000000000):0.0000000000,Bq7a0Ab4:0.0000000000):0.0000000000,AtcSed70:0.0000000000):0.0000000000,Af1t0y09:0.0000000000):0.0000000000,FJ403784:0.0000000000):0.0000000000,UncSu239:0.0000000000):0.0000000000,HaArctic:0.0000000000):0.0000000000,AtcSed69:0.0000000000):0.0000025824,AtcSed58:0.0000023422):0.0000020392[100],((UncSu240:0.0000024215,JF937855:0.0000021490):0.0303296230[100],FJ403769:0.0299991986):0.0000026934[44]):0.0000026165[44],(GU233980:0.1045749043,((JX943248:0.0000000000,JX943403:0.0000000000):0.0000029294,JX943353:0.0000029188):0.0325928171[100]):0.0294126136[100]):0.0299722013[99]):0.0000028305[24],((((Af1t0y36:0.0307599992,EU192491:0.0000022734):0.0299937938[100],(Af1t0y06:0.0000024656,(FJ403771:0.0332891210,JX502749:0.0305043643):0.0000026307[20]):0.0000028092[20]):0.0000026016[89],(EF133765:0.0000000000,EF133767:0.0000000000):0.0000024001):0.0299413021[79],UncS2058:0.0604924930):0.0000020934[35]):0.0000025883[34],((((((Af1t0y10:0.0000000000,JX943390:0.0000000000):0.0000000000,FJ403777:0.0000000000):0.0000000000,FJ403857:0.0000000000):0.0000000000,FJ403864:0.0000000000):0.0000000000,FJ403858:0.0000000000):0.0000023422,FJ403883:0.0000024597):0.0000025451[69]):0.0000028993[44],UncSu236:0.0306303629):0.0311596400[74]):0.0000028985[10],(((((Unc01cxi:0.0000023422,((OlaEnd90:0.0278968230,EF133771:0.0000023422):0.0001557874[25],UncS1990:0.1625962914):0.0000020019[12]):0.0000807604[25],EF133784:0.0455129175):0.0000010215[20],EF133760:0.0000029455):0.0021388281[36],UncSu949:0.0294891692):0.0000024015[9],(SlmClo20:0.0000023422,JX943010:0.0000023422):0.0000028646[48]):0.0000026120[15]):0.0000026184[17],(((((UncSu232:0.0000000000,FJ403898:0.0000000000):0.0000000000,FJ455995:0.0000000000):0.0000000000,FJ403902:0.0000000000):0.0000028447,FJ403899:0.0000020879):0.0000026189[100],EF133745:0.0000023422):0.0299840666[40]):0.0298564723[95],UncSu936:0.4269263803):0.0000025968[79]):0.0000028890[28]):0.0000026053[14],FM212335:0.0000023327):0.0000025742[16],(((Bv4Sed85:0.0000000000,EF133759:0.0000000000):0.0000000000,EU192383:0.0000000000):0.0000027682,Bv4Sed87:0.0000023422):0.0000025311[38]):0.0000025778[40],(((((((((((FM212284:0.0000000000,FM212295:0.0000000000):0.0000000000,FM212311:0.0000000000):0.0000000000,FM212291:0.0000000000):0.0000000000,FM212297:0.0000000000):0.0000000000,FM212298:0.0000000000):0.0000000000,FM212292:0.0000000000):0.0000000000,FM212286:0.0000000000):0.0000023422,((((((FM212337:0.0000021994,FM212362:0.0000025888):0.0000022375[99],((FM212403:0.1154573702,FM212424:0.0416476405):0.0000021200[99],FM212425:0.0000022839):0.2132124108[100]):0.0996932837[84],((FM212354:0.0116140447,FM212390:0.0000023422):0.0000020471[29],FM212400:0.0000023422):0.0000020317[23]):0.0000021267[22],FM212405:0.0346400403):0.0183292069[70],FM212434:0.0000023422):0.0000025657[25],FM212380:0.0000024217):0.0000020549[69]):0.0000023333[40],FM212285:0.0000023422):0.0000025779[65],FM212304:0.0286960034):0.0000025483[69],FM212303:0.0284628284):0.0289198052[81]):0.0292984638[59],(((Bv4Sed93:0.0000023422,Bv4Sed94:0.0000023422):0.0000028140[100],Z17Med47:0.0610548555):0.0594983641[100],HM576764:0.0594217643):0.0000027849[35]):0.0000024106[16],(((((((((((((EvrgDsr3:0.0000020025,(((((EU192459:0.0000000000,EU192617:0.0000000000):0.0000022944,EU192604:0.0000023358):0.0292146692[100],JX943206:0.0297069435):0.0000029312[69],JX943430:0.0000024109):0.0294905815[81],JX943225:0.0293506748):0.0000028037[90]):0.0300071262[96],((((((SlmClo22:0.0000000000,UncS2061:0.0000000000):0.0000000000,FJ456000:0.0000000000):0.0000026051,UncSu262:0.0000023422):0.0000026689[100],((GU234002:0.0000028499,JX942902:0.0295386561):0.0305423691[100],JX943083:0.0979894983):0.0000026490[95]):0.0000028620[94],FM212314:0.0290170019):0.0293790962[99],(JX908352:0.0293190140,JX908358:0.0000022860):0.0595224891[100]):0.0000026161[81]):0.0000021275[28],(JX943198:0.0000023422,JX943264:0.0000025703):0.0000023641[95]):0.0000028214[19],((((DslAcet2:0.0297186877,(DslAcet3:0.0000026392,CP001720:0.0000027452):0.0000028582[100]):0.0307236198[100],(Af0ScI32:0.0648601952,((((((Unc01d28:0.0000000000,DQ000485:0.0000000000):0.0000023422,Unc01d2e:0.0000023422):0.0000025886[100],FJ808969:0.0643117598):0.1043615963[100],UncS1673:0.0000028330):0.0295788568[99],EU188809:0.0584440685):0.0000028358[97],UncS1636:0.0621253462):0.0292207650[99]):0.0000027572[70]):0.0000026237[41],(((UraReduc:0.0000000000,EU192572:0.0000000000):0.0000000000,EU192592:0.0000000000):0.0000023422,EU192536:0.0000023422):0.0000022790[100]):0.0000028655[41],AB263665:0.0298290740):0.0296528186[83]):0.0000025925[43],UncS2064:0.0303995142):0.0300744107[96],((UncS2059:0.0616630863,entry758:0.0000022687):0.0306852691[100],(EU192400:0.0000029700,JX942931:0.0297139156):0.0297208476[100]):0.0302049597[94]):0.0000028483[91],EU192425:0.0305082640):0.0000021834[20],FM212351:0.0000029071):0.0000027900[10],UncS1649:0.0000023422):0.0000026256[8],(((((((((EvrgDs20:0.0000024274,((OlaEnd69:0.0000000000,OlaEnd80:0.0000000000):0.0000022838,OlaEnd76:0.0000026022):0.0302335573[100]):0.0000024919[78],GU302517:0.0606702479):0.0000026163[38],FM212379:0.0000023422):0.0000026756[14],(((((AtcSed68:0.0000000000,FM212322:0.0000000000):0.0000000000,JQ519392:0.0000000000):0.0000000000,FM212309:0.0000000000):0.0000000000,DlpThio5:0.0000000000):0.0000023422,(((((SlmClo26:0.0310853750,((((EU192433:0.0000029130,EU192438:0.0000029130):0.0627847074[100],EU192602:0.0318483052):0.0000027041[61],(((((EU192444:0.0000000000,EU192584:0.0000000000):0.0000000000,EU192608:0.0000000000):0.0000000000,EU192587:0.0000000000):0.0000000000,EU192631:0.0000000000):0.0000023422,EU192476:0.0000023422):0.0000026254[99]):0.0000026107[61],EU192595:0.0310509183):0.0000027193[61]):0.0232281475[98],FJ403874:0.0244863274):0.0135283224[95],EU192464:0.0332551556):0.0000026617[51],JX943053:0.0301770461):0.0000026384[23],Bv4Se129:0.0000023422):0.0000025965[5]):0.0000023422[17]):0.0000024199[8],(Bv4Se111:0.0295694926,Bv4Se114:0.0380700176):0.0015923955[28]):0.0000028000[14],(((((EvrgDs21:0.0000021449,(Z17Med25:0.0000020505,(Z17Med27:0.0000024742,Z17Med28:0.0000028914):0.0311126961[100]):0.0625723974[100]):0.0000028369[81],(UncPr729:0.0000026541,Z17Med26:0.0000023422):0.0000025341[100]):0.0000027604[79],(FN794330:0.0611229211,AB493860:0.0465107475):0.0161501463[56]):0.0300941506[58],(UncS1750:0.0841436623,(Bv4Se116:0.0302578958,JX943379:0.0300508706):0.0000028455[99]):0.0300665370[99]):0.0000025046[30],((JX943035:0.0000000000,JX943342:0.0000000000):0.0000028342,JX943265:0.0000021436):0.0000024937[100]):0.0300941404[64]):0.0312539152[91],JX943347:0.0622280654):0.0000024303[75],((((((Unc01cyt:0.0333719856,((((((CanDesu3:0.0000000000,Unc01d2j:0.0000000000):0.0000000000,Unc01d2h:0.0000000000):0.0000000000,FJ948570:0.0000000000):0.0000000000,FJ948573:0.0000000000):0.0000023422,Unc01d2a:0.0000023422):0.0000027021[99],((((((((Unc01d27:0.0000000000,Unc01d2b:0.0000000000):0.0000000000,Unc01d2g:0.0000000000):0.0000000000,Unc01d2c:0.0000000000):0.0000000000,Unc01d2k:0.0000000000):0.0000000000,Unc01d2f:0.0000000000):0.0000029687,Unc01d29:0.0000023331):0.0000026451[100],Unc01d2d:0.0655369865):0.0324798621[96],(FJ948566:0.0000020016,AY768818:0.2702625618):0.0318293297[84]):0.0000026480[68]):0.0000026950[70]):0.0326580360[99],FN666233:0.0304041712):0.0314056879[100],JF937840:0.0302165197):0.0000025759[79],HM576728:0.0000026595):0.0000026296[80],((((((HM576683:0.0000000000,HM576754:0.0000000000):0.0000000000,HM576735:0.0000000000):0.0000000000,HM576793:0.0000000000):0.0000023422,HM576687:0.0000023422):0.0000020256[99],HM576715:0.0296719027):0.0000026325[99],HM576804:0.0602334862):0.0601303155[100]):0.0297400901[95],(((UncSu881:0.0303346478,JX942967:0.0297397520):0.0000026002[23],(((((Bv4Sed76:0.0000000000,JX943355:0.0000000000):0.0000000000,JX943405:0.0000000000):0.0000000000,JX943439:0.0000000000):0.0000000000,JX943356:0.0000000000):0.0000023422,JX943282:0.0000023422):0.0000020460[100]):0.0000028262[24],(((((Bv4Sed90:0.0590018440,EF133782:0.0000023422):0.0000023422[62],EF133774:0.0000023422):0.0000023422[63],Bv4Se123:0.0000023422):0.0000026160[62],JN798936:0.0000023422):0.0000026072[62],FJ456005:0.0295637290):0.0295754962[75]):0.0296096225[98]):0.0000028153[20]):0.0000025243[10],(((UncPr733:0.0609219121,(SlmClo32:0.0000023962,FM212283:0.0000024963):0.0302221590[100]):0.0000023167[20],(AB079496:0.0920938754,JX943185:0.0000028003):0.0297036360[96]):0.0000026143[11],((((UncS1606:0.0000000000,JX942874:0.0000000000):0.0000000000,UncS1658:0.0000000000):0.0000000000,EU192421:0.0000000000):0.0000000000,EU192624:0.0000000000):0.0000023422):0.0000026157[8]):0.0000023422[15]):0.0000025692[9],((((Bv4Sed81:0.0313799613,Z17Med45:0.0000023804):0.0227337006[100],((Bv4Sed91:0.0000023422,UncS2010:0.0295918243):0.0000022998[100],FJ403932:0.0301290493):0.0239642703[100]):0.0132450080[95],FM212289:0.0000027832):0.0294342445[50],(FJ902972:0.1441911917,(((FreSeMe1:0.0000028248,JX943172:0.0304890415):0.0306040894[83],JX943246:0.0306470405):0.0000028683[38],((((((((((JX942880:0.0000000000,JX943105:0.0000000000):0.0000000000,JX976979:0.0000000000):0.0000000000,JX943086:0.0000000000):0.0000000000,JX943179:0.0000000000):0.0000000000,JX943102:0.0000000000):0.0000000000,JX943205:0.0000000000):0.0000000000,JX942916:0.0000000000):0.0000000000,JX943106:0.0000000000):0.0000000000,JX943292:0.0000000000):0.0000023422,JX942898:0.0000023422):0.0000023341[100]):0.0000028592[74]):0.0303794819[50]):0.0000025799[14]):0.0000028019[17],JX942925:0.0295364929):0.0294342102[93],((JF950235:0.0000023422,JF950246:0.0000024756):0.0000028670[100],FJ456003:0.0000023422):0.0306371703[92]):0.0000022215[14]):0.0000027939[18],((((((FM212341:0.0699524842,FM212408:0.1118654654):0.0000023108[35],FM212421:0.0000023422):0.0000020837[30],(FM212360:0.0814018968,FM212413:0.0000021769):0.0662302574[85]):0.0000022452[27],(FM212393:0.0364135141,((FM212409:0.0000023422,FM212414:0.0000023422):0.0000020401[100],FM212416:0.0000023422):0.0000020520[56]):0.0345032310[34]):0.0000024355[86],FM212356:0.0000023422):0.0000023422[45],(((FM212345:0.0000000000,FM212384:0.0000000000):0.0000000000,FM212432:0.0000000000):0.0000000000,FM212427:0.0000000000):0.0000023422):0.0000024828[79]):0.0000022125[16],UncS1888:0.0000023422):0.0000025570[25],((Bv4Sed80:0.0000028392,Bv4Se109:0.0608153678):0.0603086523[100],FM212395:0.0000024734):0.0296280808[92]):0.0000027906[30],((UncS1913:1.1388196766,(Z17Med18:0.0620858684,FM212418:0.0000029957):0.0301880132[93]):0.0000025475[95],(JX942922:0.0000025308,JX942948:0.0000023422):0.0000029267[100]):0.0293588282[93]):0.0290519968[77],JF950264:0.0875508405):0.0000027383[28],(((BlackS18:0.0000000000,EU192612:0.0000000000):0.0000000000,EU192609:0.0000000000):0.0000023489,UncSu264:0.0000023422):0.0000021747[100]):0.0000026007[28],Bv6AaB22:0.0870088286):0.0285078747[88],((((((((((((((((((((((UncNapt2:0.0000000000,Af2Fjo12:0.0000000000):0.0000000000,SftReduc:0.0000000000):0.0000000000,HM576694:0.0000000000):0.0000000000,HM576750:0.0000000000):0.0000000000,JF937846:0.0000000000):0.0000000000,DelProte:0.0000000000):0.0000000000,HM576740:0.0000000000):0.0000000000,HM576758:0.0000000000):0.0000000000,HM576769:0.0000000000):0.0000000000,Z17Med54:0.0000000000):0.0000000000,HM576723:0.0000000000):0.0000000000,HM576720:0.0000000000):0.0000000000,Af2Fjo19:0.0000000000):0.0000000000,HM576682:0.0000000000):0.0000000000,HM576696:0.0000000000):0.0000023422,(JF937845:0.0284040382,HM576789:0.0284222784):0.0000025321[75]):0.0000024466[29],Af2Fjo14:0.0000020584):0.0000022682[21],Af2Fjor2:0.0000023422):0.0000025307[29],(EU192398:0.0282779791,HM576753:0.0284533998):0.0000025416[49]):0.0000027290[12],(UncSu758:0.0000023422,JF937857:0.0000023422):0.0000023422[59]):0.0000021733[14],(Af7CoOf0:0.0291996863,(SlmClo15:0.0289466104,Z17Med53:0.0284464312):0.0000023422[27]):0.0000024332[18]):0.0000027431[8],(JF937836:0.0285916638,(JF937848:0.0000023392,HM562916:0.0000024143):0.0283756658[97]):0.0000025292[9]):0.0000025235[43]):0.0286334676[65],EU495348:0.0000023422):0.0000021657[67],Af2Fjor7:0.0000023109):0.0293438152[76],((HM562912:0.0000000000,HM576742:0.0000000000):0.0000028877,HM562919:0.0000027993):0.0296896209[100]):0.0000027899[34],(((((((((((((Z17Med48:0.0000000000,HM562956:0.0000000000):0.0000000000,HM562955:0.0000000000):0.0000000000,FJ403825:0.0000000000):0.0000000000,FJ403970:0.0000000000):0.0000000000,HM576757:0.0000000000):0.0000000000,HM576747:0.0000000000):0.0000000000,EU192543:0.0000000000):0.0000000000,HM562936:0.0000000000):0.0000000000,HM576726:0.0000000000):0.0000000000,AM408823:0.0000000000):0.0000000000,HM576716:0.0000000000):0.0000000000,HM576684:0.0000000000):0.0000000000,HM576802:0.0000000000):0.0000024675):0.0000026016[10],Bv6AaB10:0.0000021132):0.0000025824[9],(HM562924:0.0298125174,HM576767:0.0296715110):0.0000022194[13]):0.0000026602[12],FJ455992:0.0297435117):0.0157983278[85],UncSu965:0.0294457311):0.0164004360[54],(((((((((((((((((((UncSu205:0.0000000000,AB493865:0.0000000000):0.0000000000,DsbVibr2:0.0000000000):0.0000000000,AB493880:0.0000000000):0.0000000000,AB493867:0.0000000000):0.0000000000,DstBalt7:0.0000000000):0.0000000000,AB493853:0.0000000000):0.0000000000,EF645668:0.0000000000):0.0000000000,EF645669:0.0000000000):0.0000000000,HQ640654:0.0000000000):0.0000000000,HydrVe18:0.0000000000):0.0000000000,AB493870:0.0000000000):0.0000000000,HQ640659:0.0000000000):0.0000000000,AB493850:0.0000000000):0.0000000000,DsbCurv2:0.0000000000):0.0000023422,DsbPost3:0.0000023422):0.0000021537[42],(((((((Unc01cxd:0.0000020075,UncS1970:0.9610298039):0.0594506433[81],(((((((((((((((((((((((((((((((((((((((((((((((((((((((UncSu722:0.0000000000,EU188806:0.0000000000):0.0000000000,JX106004:0.0000000000):0.0000000000,JX105965:0.0000000000):0.0000000000,JX106002:0.0000000000):0.0000000000,EU188838:0.0000000000):0.0000000000,JX105992:0.0000000000):0.0000000000,JX105995:0.0000000000):0.0000000000,JX105961:0.0000000000):0.0000000000,JX105990:0.0000000000):0.0000000000,JX105966:0.0000000000):0.0000000000,EU188803:0.0000000000):0.0000000000,JX105968:0.0000000000):0.0000000000,JX105957:0.0000000000):0.0000000000,JX105982:0.0000000000):0.0000000000,JX105997:0.0000000000):0.0000000000,JX106003:0.0000000000):0.0000000000,JX105976:0.0000000000):0.0000000000,JX105991:0.0000000000):0.0000000000,JX106001:0.0000000000):0.0000000000,JX105996:0.0000000000):0.0000000000,JX105983:0.0000000000):0.0000000000,JX106005:0.0000000000):0.0000000000,JX106006:0.0000000000):0.0000000000,JX105985:0.0000000000):0.0000000000,JX105993:0.0000000000):0.0000000000,JX105967:0.0000000000):0.0000000000,JX105980:0.0000000000):0.0000000000,JX105972:0.0000000000):0.0000000000,JX105973:0.0000000000):0.0000000000,EU188804:0.0000000000):0.0000000000,JX105977:0.0000000000):0.0000000000,JX105959:0.0000000000):0.0000000000,JX105978:0.0000000000):0.0000000000,JX105963:0.0000000000):0.0000000000,JX105964:0.0000000000):0.0000000000,JX105970:0.0000000000):0.0000000000,JX105981:0.0000000000):0.0000000000,JX105986:0.0000000000):0.0000000000,JX105974:0.0000000000):0.0000000000,JX105989:0.0000000000):0.0000000000,JX105969:0.0000000000):0.0000000000,JX105994:0.0000000000):0.0000000000,JX105971:0.0000000000):0.0000000000,JX105987:0.0000000000):0.0000000000,JX105979:0.0000000000):0.0000000000,JX105998:0.0000000000):0.0000000000,JX106000:0.0000000000):0.0000000000,JX105988:0.0000000000):0.0000000000,JX105975:0.0000000000):0.0000000000,JX106007:0.0000000000):0.0000000000,JX105958:0.0000000000):0.0000026775,UncSu723:0.0000023422):0.0000025950[100],((JX105960:0.0000027557,JX105999:0.0000027557):0.0288190027[100],JX105984:0.0287010229):0.0000022474[35]):0.0000025921[35],JX105962:0.0285666460):0.0290611066[90],(DstAuto2:0.0000023422,CP001087:0.0000023422):0.0000029826[100]):0.0294435427[84]):0.0000028025[23],((((((((((((((((((((((((((((UncBenz4:0.0000000000,EU350985:0.0000000000):0.0000000000,AB493871:0.0000000000):0.0000000000,AB493891:0.0000000000):0.0000000000,JQ901403:0.0000000000):0.0000000000,UncSu401:0.0000000000):0.0000000000,HQ690090:0.0000000000):0.0000000000,AB493879:0.0000000000):0.0000000000,HQ640653:0.0000000000):0.0000000000,AB493873:0.0000000000):0.0000000000,DbcTolu3:0.0000000000):0.0000000000,SemMetag:0.0000000000):0.0000000000,AB493885:0.0000000000):0.0000000000,DbcTolu4:0.0000000000):0.0000000000,AB493888:0.0000000000):0.0000000000,EU350984:0.0000000000):0.0000000000,AB493875:0.0000000000):0.0000000000,AB493883:0.0000000000):0.0000000000,EU350967:0.0000000000):0.0000000000,DstBalt3:0.0000000000):0.0000000000,DstBalt4:0.0000000000):0.0000000000,EU350988:0.0000000000):0.0000000000,EU350980:0.0000000000):0.0000000000,AB493882:0.0000000000):0.0000000000,EU350989:0.0000000000):0.0000000000,DlpJoer2:0.0000000000):0.0000000000,DstBalt5:0.0000000000):0.0000023422,((DstPhos3:0.0000023422,((((DstBalt6:0.0306421845,FM212382:0.0303764934):0.0000025543[39],JX943012:0.0295002584):0.0000025568[17],FM212331:0.0000023422):0.0000025790[16],(HQ640652:0.0294059864,AB493887:0.0302263055):0.0000026159[40]):0.0000020564[22]):0.0000022920[15],UncSu312:0.0000024374):0.0000023422[15]):0.0000025465[19],(((((UncSu289:0.0000023573,FN424342:0.0000020735):0.0605892033[100],AB493890:0.0000021260):0.0296252099[92],((((((((((((((((((((((((EU350964:0.0000000000,AB493868:0.0000000000):0.0000000000,EU350990:0.0000000000):0.0000000000,AB493876:0.0000000000):0.0000000000,AB493892:0.0000000000):0.0000000000,AB493881:0.0000000000):0.0000000000,AB493907:0.0000000000):0.0000000000,AB493893:0.0000000000):0.0000000000,AB493905:0.0000000000):0.0000000000,EU350987:0.0000000000):0.0000000000,AB493894:0.0000000000):0.0000000000,EU350972:0.0000000000):0.0000000000,AB493910:0.0000000000):0.0000000000,EU350977:0.0000000000):0.0000000000,AB493911:0.0000000000):0.0000000000,EU350981:0.0000000000):0.0000000000,AB493900:0.0000000000):0.0000000000,EU350974:0.0000000000):0.0000000000,AB493889:0.0000000000):0.0000000000,AB493899:0.0000000000):0.0000000000,AB493896:0.0000000000):0.0000000000,EU350966:0.0000000000):0.0000000000,AB493903:0.0000000000):0.0000000000,AB493858:0.0000000000):0.0000025592,EU350965:0.0000023422):0.0000029733[100]):0.0295807023[95],AB493874:0.0300467137):0.0000025680[30],AB493851:0.0295904321):0.0000020136[14]):0.0000025752[13]):0.0000022447[38],DbcPhen2:0.0296656444):0.0000028037[91],(((UncS1676:0.0000028689,DQ269926:0.0000025319):0.1184363630[100],entry729:0.0000024738):0.0000028152[92],FM212368:0.0703637401):0.0292742924[77]):0.0295551933[78],(((Bv5Medi2:0.0301093288,Bv5Medi8:0.0831494116):0.0000028706[77],((((((((Bv5Medi9:0.0000000000,Bv5Med12:0.0000000000):0.0000000000,Bv5Med15:0.0000000000):0.0000000000,JX446008:0.0000000000):0.0000000000,Bv5Med11:0.0000000000):0.0000000000,JX446013:0.0000000000):0.0000000000,Bv5Med13:0.0000000000):0.0000023422,Bv5Med10:0.0000023422):0.0000026195[59],JF937856:0.0000022701):0.0000026480[99]):0.0353838026[77],HM576679:0.0591273177):0.0260429745[37]):0.0000026069[10],((DstVacu2:0.0000021644,FM212346:0.0312774016):0.1002213705[99],((Z17Med41:0.0587837611,Z17Med42:0.0000020496):0.0297116311[96],HM576759:0.0000020074):0.0295631753[96]):0.0000023435[29]):0.0000029016[10]):0.0000027756[10],(((((((((HydrVe19:0.0000000000,HydrVe40:0.0000000000):0.0000000000,HydrVe34:0.0000000000):0.0000000000,HydrVe32:0.0000000000):0.0000000000,HydrVe36:0.0000000000):0.0000000000,HydrVe35:0.0000000000):0.0000000000,HydrVe21:0.0000000000):0.0000023422,HydrVe20:0.0000023422):0.0000027712[99],(HydrVe23:0.0295589716,HydrVe38:0.0296357810):0.0000024608[27]):0.0000028201[27],HydrVe39:0.0294976418):0.0295144463[87]):0.0000028069[19],((((((UncSu292:0.0000029801,UncSu303:0.0000027475):0.0000027593[100],FM212342:0.0000023422):0.0288671976[99],(JN127728:0.0000023949,JN127760:0.0000023950):0.0456593971[100]):0.0000025381[41],(((UncSu306:0.0000000000,UncSu324:0.0000000000):0.0000000000,DsbLatu2:0.0000000000):0.0000023422,UncSu317:0.0000023422):0.0000023900[87]):0.0000025603[41],UncSu322:0.0286548617):0.0000029733[72],(((Z17Med38:0.0000026414,Bv5Med14:0.0000020944):0.0000022152[99],EU495376:0.0000023422):0.0220223650[56],(Z17Med39:0.0000024621,Z17Med40:0.0292475972):0.0406439980[99]):0.0264772200[55]):0.0292039072[83]):0.0300676241[31],(((EvrgDsr2:0.0000000000,EvrgDs22:0.0000000000):0.0000000000,DQ269929:0.0000000000):0.0000026768,EvrgDsr9:0.0000023422):0.0579203817[93]):0.0336368672[88]):0.0000025928[54],(((((((((((((((((Unc01cy5:0.0000023422,(Unc01cyg:0.0000021461,Unc01cyp:0.0000023422):0.0000026191[32]):0.0000026732[87],Unc01cyb:0.0000023422):0.0000026638[86],((((UncD1085:0.0000021935,((Unc01d2i:0.0000024910,Unc01d2l:0.0000028521):0.0313154135[100],(HQ651853:0.0318139341,HQ651854:0.0000023422):0.0000029179[56]):0.0000026591[9]):0.0000026857[9],FJ948558:0.0000023422):0.0000026560[10],(FM212326:0.0148969139,(FJ403966:0.0000023422,FJ403977:0.0000023422):0.0223179508[100]):0.0277529810[74]):0.0314036783[24],EU495379:0.0000023422):0.0000021921[41]):0.0000021560[31],Bv4Se113:0.0000023422):0.0310874292[79],Unc01cy7:0.0473748349):0.0000026772[58],((((((Af1t0y00:0.0000000000,FJ403936:0.0000000000):0.0000000000,FJ403892:0.0000000000):0.0000000000,FJ403747:0.0000000000):0.0000000000,FJ403702:0.0000000000):0.0000000000,FJ403879:0.0000000000):0.0000028200,FJ403690:0.0000028290):0.0316107537[100]):0.0000022122[78],(((FJ403759:0.0000000000,FJ403961:0.0000000000):0.0000000000,FJ403974:0.0000000000):0.0000028754,FJ403797:0.0000028735):0.0317478480[100]):0.0000028868[67],(((((((UncSu231:0.0000000000,FJ403727:0.0000000000):0.0000000000,EU779905:0.0000000000):0.0000000000,FJ403972:0.0000000000):0.0000000000,FJ403888:0.0000000000):0.0000023422,EU779904:0.0000023422):0.0000028949[97],((EU496888:0.0308101140,FJ455980:0.1394847373):0.0000020189[94],FJ403802:0.0306858740):0.0000029209[81]):0.0001547437[97],FJ403752:0.0653537463):0.0309406884[89]):0.0000027145[62],(Bv4Se106:0.0637854045,JX943262:0.0000028601):0.0304866340[99]):0.0304164926[97],HM562958:0.0601715951):0.0000022407[37],((((((DslGeot4:0.0000000000,EU199863:0.0000000000):0.0000000000,EU199868:0.0000000000):0.0000000000,HM562918:0.0000000000):0.0000023290,(UncSu228:0.0321692441,(((JF937838:0.0000023422,(((HM576686:0.0000000000,HM576744:0.0000000000):0.0000000000,HM576712:0.0000000000):0.0000023422,HM576702:0.0000023422):0.0000023422[25]):0.0000028388[87],HM576731:0.0297853676):0.0000028366[95],(HM576725:0.0296367683,JN127711:0.0000023422):0.0000028350[35]):0.0301088140[36]):0.0000020035[17]):0.0000027516[17],(((Z17Med46:0.0000000000,JX943416:0.0000000000):0.0000021767,HM576781:0.0000023001):0.0300684374[100],(((JN798932:0.0000028047,EU192499:0.0000029775):0.0295913873[100],JX943148:0.0307041784):0.0000029784[26],HM576779:0.0000028041):0.0000022622[26]):0.0300386530[53]):0.0297568564[99],JQ429742:0.0607742422):0.0000022543[26]):0.0000025556[17],HM576730:0.0000023422):0.0000025751[9],(((HM576711:0.0000000000,HM576773:0.0000000000):0.0000000000,HM576780:0.0000000000):0.0000000000,HM576775:0.0000000000):0.0000023422):0.0000026916[18],(UncS1984:0.0652125015,HM576751:0.0296631259):0.0000020990[20]):0.0000026509[54],((((SrmHydr2:0.1323260584,(UraRedu7:0.0000023382,((UraRedu8:0.0330599562,(JF826139:0.0336693724,(((JF826213:0.0000000000,JF826215:0.0000000000):0.0000023422,JF826214:0.0000023422):0.0000029283[100],JF826216:0.0293028717):0.0995883460[100]):0.0297519044[100]):0.0306426094[100],(GU233984:0.0302591360,entry592:0.0000028471):0.0302949293[100]):0.0000026166[15]):0.0000026457[15]):0.0000025265[41],JN127708:0.0000023422):0.0250037651[88],JX942885:0.0880424447):0.0079385235[91],(((DtlOlef2:0.0648544521,HE613445:0.0000024676):0.1253304115[100],((EU192529:0.0000000000,EU192605:0.0000000000):0.0000028032,EU192573:0.0000028439):0.0000028063[100]):0.0296865155[99],(EU192568:0.0000022947,EU192585:0.0000023903):0.0000028099[100]):0.0304059040[100]):0.0000028239[64]):0.0299278431[95],((((((((EvrgDsr8:0.0627577611,DscAlco2:0.0272350672):0.0041951508[19],FJ403729:0.0313205480):0.0000027653[19],GU288613:0.0313686031):0.0000026221[13],((((((((JN798929:0.0000000000,JX943445:0.0000000000):0.0000000000,EU199890:0.0000000000):0.0000000000,JX943422:0.0000000000):0.0000000000,EU199845:0.0000000000):0.0000000000,EU199885:0.0000000000):0.0000000000,JX943424:0.0000000000):0.0000000000,EU199866:0.0000000000):0.0000000000,JX943200:0.0000000000):0.0000023422):0.0000029000[8],(((DlfGeli2:0.0630028670,DfoHanse:0.0000022621):0.0355085353[100],JX943256:0.0326243726):0.0000024704[41],EU199871:0.0316801587):0.0000027476[12]):0.0000027032[11],EU192407:0.0000023422):0.0000025477[28],((((((((EvrgDs12:0.0000020460,(EU192555:0.0291195886,EU192639:0.0000020571):0.2598831247[100]):0.0000021203[99],DQ269928:0.0000023866):0.0454156261[99],((((EvrgDs13:0.0000023422,EU192408:0.0000023422):0.0000029303[40],EF133769:0.0000023422):0.0000023664[33],(((((UcltSR37:0.0000020955,EF133770:0.0000023422):0.0000027256[92],DQ269934:0.0000023422):0.0318206606[67],(EF133749:0.0000028722,(EF133766:0.0000023422,JX943368:0.0000022120):0.0000020641[25]):0.0320856743[19]):0.0000029673[76],EF133781:0.0000025591):0.0300563227[46],(Bv4Sed74:0.0000023757,Bv4Se110:0.0000023422):0.0494716153[100]):0.0054855536[87]):0.0000024016[10],JX943409:0.0000029186):0.0000025674[10]):0.0314761259[40],UncS1634:0.0324989865):0.0000029222[34],(UncS1980:0.0000023422,UncS1666:0.0000023422):0.0000027140[99]):0.0000023031[36],(EU495384:0.0672271230,EU192651:0.0000029781):0.1365107814[99]):0.0000020955[35],JN127719:0.0000022743):0.0326643450[28],EU192550:0.0000020649):0.0000029164[75]):0.0000027890[86],EU495352:0.0000027642):0.0310584438[52]):0.0000024091[23],(((((((((Af1t0y27:0.0000026132,UncSu265:0.0000021761):0.0000025559[100],((UncSu360:0.0000023051,UncSu344:0.0000021613):0.0594455607[100],(((JX942994:0.0000000000,JX943267:0.0000000000):0.0000000000,JX943235:0.0000000000):0.0000023726,JX943220:0.0000023078):0.0382090535[100]):0.0236025463[71]):0.0616851457[71],AB263704:0.0622260714):0.0000027825[100],(((((((AB263654:0.0000000000,AB263664:0.0000000000):0.0000000000,JX942904:0.0000000000):0.0000000000,JX942918:0.0000000000):0.0000021316,AB263653:0.0000025336):0.0304041080[100],AB263679:0.0000027025):0.0302934958[96],(((JX942890:0.0000000000,JX943138:0.0000000000):0.0000000000,JX943173:0.0000000000):0.0000021445,JX942978:0.0000024399):0.0305627294[100]):0.0000020247[64],JX942869:0.0000023975):0.0304057254[94]):0.0310937681[100],((GU233995:0.0000020253,(GU233998:0.0000023422,GU234001:0.0000023422):0.0000027629[100]):0.0000022879[100],GU363110:0.0662568051):0.0292787296[99]):0.0305563514[66],JX943175:0.0301751202):0.0000028124[10],AB263660:0.0000023281):0.0000026805[10],((Bq8Rive7:0.0000028612,AB263687:0.0000028995):0.0307301536[100],(UncSu363:0.0000028444,UncSu327:0.0000028444):0.0613526930[100]):0.0000023267[97]):0.0603780995[99],(UraRed10:0.0297383270,(UncS1643:0.0000024059,AM490774:0.0000029689):0.0311316925[100]):0.0311133075[98]):0.0000021685[84]):0.0000028446[22]):0.0302911303[98],((SltBac23:0.0323531566,UncS1955:0.8414653894):0.0000026178[100],((DstOleov:0.0000000000,DstOleo2:0.0000000000):0.0000023422,CanDesu2:0.0000023422):0.0000026691[100]):0.1261399629[100]):0.0000028630[98],JF937853:0.0000020716):0.0639061226[99],Bv6AaB29:0.1316461368):0.0332411604[100],Af1t0y02:0.1666755261):0.0322484759[98],((((((((((((((((UncSu287:0.0000028652,UncSu288:0.0000022489):0.0000029178[99],((EU192377:0.0000000000,EU192636:0.0000000000):0.0000029032,EU192435:0.0000026911):0.0622371299[100]):0.1330624558[100],EU192638:0.0000026719):0.0137932011[33],((((((((((((((((UncSu294:0.0000020738,((((((((((((((((((((UncSu299:0.0000000000,FN424344:0.0000000000):0.0000000000,UncS1765:0.0000000000):0.0000000000,FN424340:0.0000000000):0.0000000000,UncSu318:0.0000000000):0.0000000000,Af1t0y28:0.0000000000):0.0000000000,Jtyyyy07:0.0000000000):0.0000000000,FJ403738:0.0000000000):0.0000000000,FJ403867:0.0000000000):0.0000000000,FJ403795:0.0000000000):0.0000000000,UncSu939:0.0000000000):0.0000000000,Af1t0y20:0.0000000000):0.0000000000,NoNam918:0.0000000000):0.0000000000,UncSu820:0.0000000000):0.0000000000,FJ403822:0.0000000000):0.0000023422,(FJ455998:0.0000023422,FJ456002:0.0307616004):0.0000024929[39]):0.0000025944[13],UncSu301:0.0000023422):0.0000026062[15],(((UncSu917:0.0000022550,UncSu948:0.0616004751):0.0613055295[100],((((Af1t0y22:0.0000000000,FJ403808:0.0000000000):0.0000000000,Jtyyyy08:0.0000000000):0.0000000000,FJ403782:0.0000000000):0.0000022670,Af1t0y25:0.0000024094):0.0277590510[100]):0.0033665870[84],Af1t0y32:0.0304529109):0.0000026331[16]):0.0000025914[12],Bv6AaB20:0.0302154291):0.0000025866[16],(Z81d0Ab6:0.0309316751,((NoNam912:0.0000023422,(((((Af1t0y03:0.0000000000,Jtyyyy04:0.0000000000):0.0000000000,FJ403804:0.0000000000):0.0000000000,FJ403783:0.0000000000):0.0000000000,FJ403789:0.0000000000):0.0000023422,Jtyyyy00:0.0000023422):0.0000025451[40]):0.0000026404[99],Jtyyyy06:0.0303003262):0.0000022142[98]):0.0303643148[87]):0.0000026427[100],UncSu316:0.0000022870):0.0000024357[99]):0.0610027491[99],UncS2006:0.3726008916):0.0008450506[78],((FJ403687:0.0000000000,FJ403714:0.0000000000):0.0000029757,JF950244:0.0000029141):0.0619814071[99]):0.0000027239[47],UncS1989:0.0329359167):0.0000026555[15],(GU302511:0.0000023422,FJ403895:0.0000022483):0.0000026636[31]):0.0000026545[41],JX943369:0.0306871574):0.0000026767[89],(FJ455976:0.0316927222,FJ455991:0.0000021361):0.0311063911[99]):0.0207436328[91],UncS1718:0.2071927155):0.0134500001[78],((Af1t0y34:0.0325854799,JX943437:0.0308301512):0.0655034600[98],FJ455968:0.0000023422):0.0000023524[69]):0.0000024881[33],FJ403931:0.0000022177):0.0000029181[46],((((((((((((((((((((((((((((((HydrVe22:0.0000000000,HydrVe28:0.0000000000):0.0000000000,FJ403975:0.0000000000):0.0000000000,FJ403756:0.0000000000):0.0000000000,FJ403798:0.0000000000):0.0000000000,FJ403736:0.0000000000):0.0000000000,FJ403926:0.0000000000):0.0000000000,EU496886:0.0000000000):0.0000000000,HydrVe31:0.0000000000):0.0000000000,FJ403948:0.0000000000):0.0000000000,FJ403953:0.0000000000):0.0000000000,HydrVe42:0.0000000000):0.0000000000,UncSu267:0.0000000000):0.0000028759,HydrVe26:0.0000028759):0.0307708307[100],UncSu270:0.0000028978):0.0311166888[52],HydrVe50:0.0304299476):0.0000025741[25],((EU779891:0.0305470748,FJ403698:0.0304361451):0.0000027460[16],((((FJ403693:0.0000000000,FJ403871:0.0000000000):0.0000000000,FJ403717:0.0000000000):0.0000000000,FJ403749:0.0000000000):0.0000025975,FJ403820:0.0000025465):0.0304524655[100]):0.0000028532[10]):0.0000025338[10],((((HydrVe25:0.0000000000,FJ403712:0.0000000000):0.0000000000,FJ403713:0.0000000000):0.0000000000,FJ403748:0.0000000000):0.0000023422,(((UncSu851:0.0307259455,(((((((((Af1t0y07:0.0000000000,FJ403762:0.0000000000):0.0000000000,Af1t0y13:0.0000000000):0.0000000000,FJ403737:0.0000000000):0.0000000000,FJ455997:0.0000000000):0.0000000000,FJ403810:0.0000000000):0.0000000000,FJ403805:0.0000000000):0.0000000000,FJ403856:0.0000000000):0.0000000000,Af1t0y33:0.0000000000):0.0000024681,Af1t0y11:0.0000023422):0.0000022464[100]):0.0304011110[97],(UncSu269:0.0532206249,EU779890:0.0619401365):0.0141143809[38]):0.0000026201[17],UncSu752:0.0000023422):0.0000027159[12]):0.0000025316[10]):0.0000025128[10],HydrVe46:0.0000023422):0.0000029813[14],(((((HydrVe27:0.0000023899,UncSu266:0.0000025674):0.0305200395[100],HydrVe44:0.0000025900):0.0309454626[100],HydrVe29:0.0000025723):0.0000027646[93],EU779889:0.0315850578):0.0253412212[92],FJ403735:0.0273696013):0.0089049424[81]):0.0000024605[16],UncSu751:0.0308716094):0.0307246250[95],FJ455973:0.0618073452):0.0000026201[31],((UncS1713:0.0000023422,FJ403959:0.0000023422):0.0000023422[35],(((((FJ403929:0.0000000000,FJ403847:0.0000000000):0.0000000000,FJ403692:0.0000000000):0.0000000000,FJ403773:0.0000000000):0.0000000000,FJ403843:0.0000000000):0.0000000000,FJ403829:0.0000000000):0.0000023422):0.0000022293[60]):0.0000021234[24],FJ403844:0.0301713057):0.0000025856[25],(UncSu817:0.0298581693,FJ403976:0.0000028329):0.0299120268[100]):0.0236878619[91],FJ403791:0.0149938990):0.0576525267[98],((FM212343:0.1496872379,EU192463:0.0000023430):0.0313957586[100],EU779886:0.0000025522):0.0000025933[98]):0.0306662442[96],(((((((((((HydrVe37:0.0000000000,FJ403689:0.0000000000):0.0000000000,FJ403740:0.0000000000):0.0000000000,HydrVe52:0.0000000000):0.0000000000,UncSu268:0.0000000000):0.0000000000,FJ403697:0.0000000000):0.0000000000,FJ403967:0.0000000000):0.0000000000,FJ403949:0.0000000000):0.0000000000,FJ403978:0.0000000000):0.0000023422,HydrVe43:0.0000023422):0.0000024459[100],(UncS2012:0.0615402487,EU779885:0.0313231220):0.0000026383[14]):0.0000026159[14],FJ403963:0.0304132995):0.0305724849[82]):0.0000028703[75],(FJ403854:0.0000022878,FJ403984:0.0000022478):0.0303693984[98]):0.0000026188[17],((((((((((((((((HydrVe30:0.0000000000,FJ403859:0.0000000000):0.0000000000,FJ403927:0.0000000000):0.0000000000,HydrVe49:0.0000000000):0.0000000000,FJ403889:0.0000000000):0.0000000000,FJ403876:0.0000000000):0.0000000000,FJ403730:0.0000000000):0.0000000000,FJ403934:0.0000000000):0.0000000000,HydrVe47:0.0000000000):0.0000000000,EU779888:0.0000000000):0.0000000000,FJ403779:0.0000000000):0.0000000000,FJ403827:0.0000000000):0.0000000000,FJ403947:0.0000000000):0.0000000000,FJ403826:0.0000000000):0.0000000000,FJ455970:0.0000000000):0.0000029177,HydrVe33:0.0000023422):0.0000028702[41],((((SlmClo19:0.0983166538,EU192486:0.0461881499):0.0504409575[99],EU779887:0.0000025770):0.0000026046[99],UncSu766:0.0952986342):0.0304904540[99],FJ456009:0.0000021783):0.0000024906[11]):0.0000020259[11]):0.0000021741[43],UncS2009:0.0306668723):0.0307020576[95]):0.0310315334[98],((UncS2004:0.0490921715,JX943446:0.0628473718):0.0487888232[99],(JX943240:0.0000023801,JX943380:0.0309299318):0.0320870316[100]):0.0000028546[58]):0.0000021206[59],(UncSu951:0.0000023422,SlmClo24:0.0000026733):0.0310756438[100]):0.0151710577[85],UncS2053:0.0281779651):0.0190467192[52],FJ455974:0.1030231585):0.0000028268[75],(((JX942957:0.0000000000,JX943096:0.0000000000):0.0000023422,JX943082:0.0000023422):0.0000025557[92],JX943081:0.0303304294):0.0000020043[99]):0.0299608453[77]):0.0192700986[30],UncS2000:0.4017413590):0.0000024007[25],((((((Z99Ridge:0.0000028248,UncSu742:0.0319801309):0.2325907822[100],EU192496:0.0694484579):0.0440138832[97],(((UncSu793:0.0894059716,FJ403753:0.0392075570):0.0348446888[96],(((((UncSu808:0.2116199610,(((UncSu826:0.0000000000,UncSu940:0.0000000000):0.0000000000,UncSu862:0.0000000000):0.0000024311,UncSu830:0.0000023033):0.0000029905[100]):0.0653110788[99],((((((((Af1t0y05:0.0000000000,Af1t0y24:0.0000000000):0.0000000000,Af1t0y31:0.0000000000):0.0000000000,Jtyyyy05:0.0000000000):0.0000000000,Af1t0y30:0.0000000000):0.0000000000,FJ403768:0.0000000000):0.0000000000,FM212288:0.0000000000):0.0000023422,Af1t0y19:0.0000023422):0.0000026911[100],(FJ403796:0.0320877910,FJ403788:0.0316227742):0.0000025360[78]):0.0000025407[97]):0.0300330124[80],(((UncSu984:0.0327304387,(UncSu987:0.0632789971,(UncS1027:0.0000023422,FJ403761:0.0000023422):0.0000025366[100]):0.0000021143[85]):0.1008772328[100],SlmClo30:0.0677856178):0.0336535378[100],JX943360:0.0412728976):0.0615201096[90]):0.0329238475[98],UncSu885:0.0000022854):0.0306457982[98],(FJ403806:0.0000028804,FJ403726:0.0000027122):0.0658820159[100]):0.0685755695[100]):0.0000029694[93],JX446012:0.1973056735):0.0290362073[89]):0.0721662765[92],((Af1t0yy4:0.0661575368,Af1t0y21:0.0000022782):0.0254036990[99],JF950255:0.0635919860):0.0496814366[99]):0.0665116772[23],(JX943056:0.0311420866,JX943061:0.0000022043):0.0682770960[100]):0.0394808902[23],(UncS2007:0.0000027256,(UncSu750:0.0311580392,FJ403764:0.0310839090):0.1361908709[99]):0.0313694967[22]):0.0310618517[82]):0.0000020181[22],(Bv6AaBa6:0.0000024432,UncS2051:0.0000028816):0.0000026446[97]):0.0000025158[21],((UncSu941:0.0000020836,JX943433:0.0337356088):0.0309248450[98],(((Af1t0y29:0.0316083597,((FJ902977:0.3209584750,FM212348:0.0981430142):0.1000741450[100],EU495390:0.4020416859):0.0000028549[96]):0.0310520404[93],((UncSu402:0.1011477928,((((((UncS2048:0.0000028912,((UncS2052:0.0000029177,JX943443:0.0000023836):0.0000024152[100],(JX943197:0.0000029240,JX943333:0.0000029286):0.0314769598[100]):0.0311393043[100]):0.0311275849[100],(JX943038:0.0000029299,JX943471:0.0000028958):0.0000027036[100]):0.0000020036[90],(UncS2054:0.0991181540,JX943418:0.0676040786):0.0737038382[65]):0.0329440323[19],(FJ902953:0.0000022068,FJ902954:0.0353822686):0.0750904450[100]):0.0300444920[71],JX943234:0.0312580793):0.0000022294[17],JX943258:0.0000028918):0.0314122139[86]):0.0000026107[83],JX943126:0.0000026090):0.0314516440[95]):0.0000026447[74],(EU779892:0.0000026358,FJ403946:0.0000023104):0.0000025928[100]):0.0312804193[86]):0.0000029080[72]):0.0317600091[37],(FM212372:0.1235984770,(FM212378:0.0000028110,FM212385:0.0000029216):0.0000021937[99]):0.0683056428[98]):0.0000024761[36],((((UncSu831:0.0000024948,(FJ902971:0.0328878950,FJ455975:0.0312897817):0.0000026665[23]):0.0000027885[21],(((Af1t0y26:0.1936434769,((JX943352:0.0000000000,JX943402:0.0000000000):0.0000024038,JX943383:0.0000024075):0.1830447540[100]):0.0371228623[69],JX943394:0.0607246537):0.0324076447[69],FJ902966:0.0000022644):0.0315961520[69]):0.0296085111[43],JF950257:0.0327326683):0.0646965301[56],UncSu909:0.2024584013):0.0641230751[41]):0.0946965397[39],((((((((Af1t0y35:0.0000000000,FJ403775:0.0000000000):0.0000000000,Af1t0y16:0.0000000000):0.0000000000,EU779896:0.0000000000):0.0000000000,Jtyyy007:0.0000000000):0.0000023422,UncSu753:0.0000021566):0.0000021211[52],Jtyyyy03:0.0000023422):0.0000029320[97],((UncSu755:0.0300651247,EU779895:0.0000024381):0.0945579628[100],((UncS2046:0.0000028215,JX943375:0.0000023514):0.0298666924[100],JX943454:0.0914887896):0.0581559185[82]):0.0000028253[96]):0.0303652628[100],EU192507:0.0583463684):0.0000020175[81]):0.0569234919[32],FJ902979:0.1648729429):0.0022721781[40],(((((UncS2014:0.0575594329,(UncS2015:0.0000020627,(FJ403780:0.0292582886,FJ403781:0.0000028493):0.0904456028[100]):0.0290840415[98]):0.0000027673[62],JX943034:0.0000029948):0.0000025081[62],(JX942934:0.0282847119,((JX942949:0.0284896701,JX943291:0.0286444107):0.0000024938[26],JX943065:0.0000022062):0.0000027177[27]):0.0281653658[95]):0.0288809070[97],((EU192378:0.0000000000,EU192642:0.0000000000):0.0000023422,EU192515:0.0000023422):0.0000029657[99]):0.0000023975[46],EU779898:0.0288941014):0.0285802950[84]):0.0000023102[36],((HydrVe48:0.0000023422,HydrVe51:0.0000023422):0.0294093349[100],((UncS2049:0.0574816101,((((((JX943059:0.0000000000,JX943325:0.0000000000):0.0000000000,JX943123:0.0000000000):0.0000000000,JX943119:0.0000000000):0.0000023422,JX943079:0.0000023422):0.0000025427[98],JX943110:0.0282738307):0.0000024769[100],JX943089:0.0298295355):0.0285941853[100]):0.0000026392[65],UncS2050:0.0284704824):0.0000029306[32]):0.0285894955[93]):0.0284568650[50],EU779899:0.0000023005):0.0298894503[64],((((((((((UncSu300:0.0580926420,JX943469:0.0657502238):0.0289177078[97],(Af1t0y17:0.0302205207,JX943029:0.0284377271):0.0285772513[94]):0.0000029347[58],((((Jtyyyy09:0.1554140023,((UncS1652:0.0000024013,DQ269936:0.0000022544):0.0633597995[100],JX942999:0.1908102855):0.0520893778[87]):0.0058536339[76],UncS2008:0.0597916552):0.0316492175[99],FJ403915:0.0915067644):0.0598854417[95],JX943474:0.0307744771):0.0284761883[43]):0.0283608563[42],EU192452:0.0306102105):0.0294484175[67],(((((Af1t0y23:0.0303105501,((JQ304783:0.0304492888,FJ403809:0.0307537618):0.0953761797[99],EU192395:0.0965500412):0.0000023745[52]):0.0000021213[52],FJ403814:0.1255393969):0.0897386456[98],Af1t0y04:0.0334634860):0.0599687421[95],(Z17Medi9:0.1186330303,FJ403886:0.0619143692):0.0328193922[93]):0.0557693771[94],SlmClo18:0.0000027064):0.0277927669[93]):0.0288925393[43],(EU779893:0.0282671087,JQ304765:0.0000026924):0.0296527091[66]):0.0000025990[50],EU192440:0.0000020336):0.0375647662[71],EU495342:0.1994339883):0.0487874871[77],FJ902955:0.0000024755):0.0000025469[77],FJ902989:0.4355583673):0.0646074244[77]):0.0875433932[77]):0.0322782955[71]):0.0285572701[73],(FM212350:0.2253989022,JF937843:0.0131051174):0.0624025462[96]):0.0653238099[81],((((((((((((((((((((((DffGlyc2:0.0000000000,UncSu900:0.0000000000):0.0000000000,UncS1891:0.0000000000):0.0000000000,UncS1662:0.0000000000):0.0000000000,JQ304762:0.0000000000):0.0000000000,UncSu938:0.0000000000):0.0000000000,FN424346:0.0000000000):0.0000000000,UncSu894:0.0000000000):0.0000000000,UncSu932:0.0000000000):0.0000000000,UncSu874:0.0000000000):0.0000000000,JX943358:0.0000000000):0.0000000000,EU350979:0.0000000000):0.0000000000,GU288606:0.0000000000):0.0000000000,UncSu284:0.0000000000):0.0000023422,(DffGlyc3:0.0000026491,((((((((((((((((((((((((((((((((((((((((((((((((((((((((FM211675:0.0000000000,FN794196:0.0000000000):0.0000000000,FN794289:0.0000000000):0.0000000000,FN794364:0.0000000000):0.0000000000,FN794298:0.0000000000):0.0000000000,FN794284:0.0000000000):0.0000000000,FN794376:0.0000000000):0.0000000000,FN794279:0.0000000000):0.0000000000,FN794366:0.0000000000):0.0000000000,FM212347:0.0000000000):0.0000000000,FN794306:0.0000000000):0.0000000000,FN794383:0.0000000000):0.0000000000,FN794335:0.0000000000):0.0000000000,FN794382:0.0000000000):0.0000000000,FN794342:0.0000000000):0.0000000000,FN794308:0.0000000000):0.0000000000,FN794341:0.0000000000):0.0000000000,FN794337:0.0000000000):0.0000000000,FN794297:0.0000000000):0.0000000000,FN794355:0.0000000000):0.0000000000,FN794316:0.0000000000):0.0000000000,FN794286:0.0000000000):0.0000000000,FN794361:0.0000000000):0.0000000000,FN794307:0.0000000000):0.0000000000,FN794332:0.0000000000):0.0000000000,FN794320:0.0000000000):0.0000000000,FN794315:0.0000000000):0.0000000000,FN794293:0.0000000000):0.0000000000,FN794314:0.0000000000):0.0000000000,FN794352:0.0000000000):0.0000000000,FN794283:0.0000000000):0.0000000000,FN794368:0.0000000000):0.0000000000,FN794291:0.0000000000):0.0000000000,FN794299:0.0000000000):0.0000000000,FN794380:0.0000000000):0.0000000000,FN794278:0.0000000000):0.0000000000,FN794313:0.0000000000):0.0000000000,FN794318:0.0000000000):0.0000000000,FN794344:0.0000000000):0.0000000000,FN794287:0.0000000000):0.0000000000,FN794276:0.0000000000):0.0000000000,FN794277:0.0000000000):0.0000000000,FN794358:0.0000000000):0.0000000000,FN794285:0.0000000000):0.0000000000,FN794362:0.0000000000):0.0000000000,FN794275:0.0000000000):0.0000000000,FN794324:0.0000000000):0.0000000000,FN794367:0.0000000000):0.0000000000,FN794357:0.0000000000):0.0000000000,FN794290:0.0000000000):0.0000000000,FN794310:0.0000000000):0.0000000000,FN794281:0.0000000000):0.0000000000,FN794280:0.0000000000):0.0000000000,FM212375:0.0000000000):0.0000000000,FN794302:0.0000000000):0.0000023896,(((((FM211676:0.0000024545,FN794347:0.0000025311):0.0295508533[100],FN794312:0.0297370778):0.0000025804[30],(FN794309:0.0294039326,((FN794338:0.0000027557,FN794339:0.0000025229):0.0287251465[100],FN794343:0.0000024577):0.0294097315[99]):0.0000023697[67]):0.0000025546[12],(((FN794282:0.0000000000,FN794334:0.0000000000):0.0000027405,FN794333:0.0000027390):0.0293591659[99],FN794365:0.0298009858):0.0000025848[26]):0.0000025943[15],(((FN794274:0.0000024428,FN794375:0.0000025111):0.0295375772[98],FN794288:0.0595070622):0.0000023686[20],(FN794311:0.0281054359,(FN794340:0.0000027673,FN794356:0.0292640568):0.0191625257[92]):0.0113548881[92]):0.0000025968[10]):0.0000025687[23]):0.0000023017[16],FM211687:0.0000024934):0.0000023210[35]):0.0000023631[15]):0.0000026650[25],((((((((((((((EvrgDs17:0.0000020233,((UncS1611:0.0000023422,UncS1622:0.0000023422):0.0838964204[100],HQ690093:0.0967797565):0.0626612015[99]):0.0836683258[97],((DelPro48:0.0000000000,DsrAlkal:0.0000000000):0.0000024139,DelPro49:0.0000028430):0.0000028617[100]):0.0621222686[75],EU192388:0.0000024402):0.0315090667[73],(((UncS1613:0.0000000000,UncS1626:0.0000000000):0.0000000000,UncS1630:0.0000000000):0.0000028046,UncS1621:0.0000020083):0.0000025380[100]):0.0305146168[73],((UncS1614:0.0000023422,UncS1619:0.0000023422):0.0000025748[100],EU192392:0.0304468580):0.0000028584[100]):0.2066992894[76],EU192453:0.0000025104):0.0294349080[40],EU192547:0.0000023422):0.0000027811[39],EU192563:0.0295812491):0.0000024618[17],((((((((SlmClo31:0.0000000000,EU192538:0.0000000000):0.0000000000,EU192562:0.0000000000):0.0000000000,EU192559:0.0000000000):0.0000000000,EU192594:0.0000000000):0.0000000000,EU192640:0.0000000000):0.0000000000,EU192525:0.0000000000):0.0000000000,EU192539:0.0000000000):0.0000026453,EU192457:0.0000023422):0.0000029582[71]):0.0000026142[15],((Gr7Whale:0.0604030159,EU192571:0.0000028134):0.0294120893[94],(Bv4Sed86:0.0288492046,Bv4Se132:0.0000028108):0.0293655319[94]):0.0000023521[20]):0.0000022187[26],((GU288600:0.0000025532,BioMet11:0.0000026435):0.0000022661[100],EF133757:0.0000028553):0.0323889192[42]):0.0000025819[66],EU192471:0.0000023422):0.0293030731[59],SlmClo25:0.0300194993):0.0000027716[37],(FN794303:0.0296624646,(FN794360:0.0000024627,FN794381:0.0000027861):0.0292322163[90]):0.0000028181[21]):0.0000025143[16]):0.0000023036[21],(((((UncSu286:0.0000000000,JQ304780:0.0000000000):0.0000023422,UncSu957:0.0000023422):0.0000025508[100],(((UncS1744:0.0000029053,GU288599:0.0000024654):0.0000027698[100],(EU192372:0.0000024954,EU192431:0.0000029168):0.1194735639[100]):0.0290404746[58],(UraRedu5:0.0000024750,(FM212315:0.0291828248,JX943167:0.2140489174):0.0000021640[68]):0.0289955628[64]):0.0000025760[33]):0.0000027780[63],((Bv4Sed92:0.0284277106,(((((entry74y:0.0000023422,AB263670:0.0000023398):0.0000029404[100],JN127729:0.0000023692):0.0000025334[100],DcpSulf5:0.0606808714):0.0284276887[100],EU199848:0.0301639198):0.0000029959[56],(EU199846:0.0000023422,EU199900:0.0000023422):0.0000020466[100]):0.0000025509[56]):0.0287178773[100],JX942888:0.0000027721):0.0301326141[99]):0.0291733418[36],((UncSu816:0.1195243003,(SlmClo17:0.0291491359,HE655457:0.0000027832):0.0292579496[39]):0.0000027729[42],UncSu834:0.0000027534):0.0290948422[42]):0.0000024360[30]):0.0000027883[16],((UncSu916:0.0291390831,UncS1003:0.0000025718):0.0292093106[100],EF133747:0.0000023422):0.0000027806[62]):0.0291128408[42],EF133775:0.0000023422):0.0000025272[37],FJ548990:0.0289599867):0.0000029131[24],UncSu980:0.0000020791):0.0000027886[24],((DfhSing2:0.0320123957,EU350968:0.0295942707):0.0000022809[90],DQ269927:0.0000023422):0.0288223689[53]):0.0000020814[48],(((((((((((((((((JN615166:0.0000000000,EU199878:0.0000000000):0.0000000000,EU199867:0.0000000000):0.0000000000,JX976947:0.0000000000):0.0000000000,EU199904:0.0000000000):0.0000000000,EU199857:0.0000000000):0.0000000000,EU199881:0.0000000000):0.0000000000,AB263694:0.0000000000):0.0000000000,EU199896:0.0000000000):0.0000000000,EU199898:0.0000000000):0.0000000000,EU199886:0.0000000000):0.0000000000,JN615174:0.0000000000):0.0000000000,EU199870:0.0000000000):0.0000000000,EU199880:0.0000000000):0.0000000000,EU199889:0.0000000000):0.0000000000,EU199873:0.0000000000):0.0000023422,JN615170:0.0000023422):0.0000025374[100],(UncS1670:0.0292357677,EU199902:0.0590321978):0.0000026197[93]):0.0297053228[93]):0.0607406401[96]):0.0000022688[49],JX943045:0.0614814202):0.0000021690[62],(UncS1647:0.0331999483,(JX943048:0.0000023422,JX943224:0.0000023422):0.0000026895[99]):0.0325046274[94]):0.0309821831[20],((((((Unc01d1u:0.0000024508,AY354069:0.0000021128):0.0952164125[100],entry73y:0.0000026032):0.0980784235[100],JX943260:0.0610860513):0.0000022518[60],UncS1644:0.0000028904):0.0000026187[50],DQ269935:0.0000023112):0.0000024756[33],EU199842:0.0387411038):0.0308127042[22]):0.0000024065[15],((((UncSu791:0.0000000000,JX943142:0.0000000000):0.0000000000,JX976957:0.0000000000):0.0000000000,UncSu799:0.0000000000):0.0000025870,UncSu792:0.0000025649):0.0000025723[99]):0.0000028878[15],GU233979:0.0609249933):0.0615297269[21],(FM212328:0.1261211969,(EU192478:0.0945744471,JX943028:0.0964271983):0.0592161697[100]):0.0000026625[79]):0.0307700948[62]):0.0000020023[76],(Unc01d1v:0.0000020744,AY354070:0.0000027102):0.1734801020[100]):0.0288715936[59],(FM212355:0.0000024449,HM004728:0.0286937731):0.0335623776[100]):0.0470847893[77],((((((((((((((((((((((((((((((((((((((Unc01cwx:0.0000000000,Unc01cx1:0.0000000000):0.0000000000,Unc01cx0:0.0000000000):0.0000000000,AB079484:0.0000000000):0.0000020621,Unc01cwz:0.0000024147):0.0317436790[100],JN615177:0.0616111798):0.0304671801[91],((((DvgAdipi:0.0000000000,JX943067:0.0000000000):0.0000023422,JX943058:0.0000029829):0.0000022664[100],JX943090:0.0317049155):0.0000024577[37],((((JN615165:0.0000000000,JN615175:0.0000000000):0.0000022701,JN615172:0.0000028690):0.0958709976[100],((EU199862:0.0000000000,EU199882:0.0000000000):0.0000020314,EU199875:0.0000022523):0.0000025295[100]):0.0676375233[98],((EU199843:0.0355742865,EU199869:0.0000024427):0.0335662111[100],EU199892:0.0316962941):0.0327459494[95]):0.0275496879[89]):0.0306166977[50]):0.0000029300[34],((((SltBac24:0.0000024774,JX943192:0.0924035048):0.0302515800[96],JX942868:0.0000028038):0.0000028531[96],((JX943125:0.0303499333,JX943301:0.0309345369):0.0310854304[100],JX976954:0.0305424452):0.0300515432[96]):0.0305431933[99],((DrhAmni2:0.0000023422,JX943181:0.0000023422):0.0000028608[100],JN127733:0.0000021271):0.0000021179[39]):0.0306019615[99]):0.0303203964[92],EU199813:0.0000020492):0.0000023888[36],EU199859:0.0000028271):0.0000024494[33],((SnpFuma3:0.0000000000,SnpFuma5:0.0000000000):0.0000028411,SnpFuma4:0.0000023623):0.0303451443[100]):0.0277580269[98],((JN615171:0.0000023299,JN615179:0.0888408453):0.0294505474[86],EU199879:0.0000025667):0.0061316792[85]):0.0262288939[93],((EU199814:0.0000023422,EU199821:0.0000023422):0.0000029708[99],EU199849:0.0000025339):0.0000029557[94]):0.0301380865[83],((((((JN615168:0.0000000000,EU199895:0.0000000000):0.0000000000,EU199884:0.0000000000):0.0000000000,EU199877:0.0000000000):0.0000023422,EU199872:0.0000023422):0.0000025336[100],(EU199850:0.0295634599,EU199893:0.0296642975):0.0000026127[48]):0.0000024530[46],(EU199823:0.4945524109,EU199831:0.0000020215):0.0000028081[55]):0.0301820520[89]):0.0000028896[59],((((SnpWoli2:0.0000000000,UncSu337:0.0000000000):0.0000000000,JN615176:0.0000000000):0.0000000000,EU199901:0.0000000000):0.0000023422,JN615162:0.0000023422):0.0000024215[100]):0.0000020955[59],(((((((JN615178:0.0086929176,EU199830:0.0000020668):0.0197904100[100],(UncSu336:0.0000024919,UncSu345:0.0000024443):0.0330241560[100]):0.0639006687[71],((Af0ScI43:0.0637695681,UncSu334:0.0647357559):0.0269875620[72],JX943177:0.0970177292):0.0000027163[60]):0.0000020070[22],JX943170:0.0000029365):0.0000022693[22],GU288607:0.0614849028):0.0305710726[45],((EU199835:0.0386842697,JX942849:0.0168481815):0.0000025003[69],((JN127709:0.0000000000,JN127725:0.0000000000):0.0000000000,JN127738:0.0000000000):0.0000023422):0.0141124769[35]):0.0000023798[13],UncS2070:0.0302484606):0.0311249355[32]):0.0306061300[50],JN127723:0.0000023422):0.0000028647[92],(JN615182:0.0000020836,JN615184:0.0000024894):0.0000029110[95]):0.0313533547[92],EU199822:1.6582125522):0.0000022483[55],(((EU199803:0.0000000000,EU199825:0.0000000000):0.0000000000,EU199824:0.0000000000):0.0000022036,EU199805:0.0000022017):0.0000026085[98]):0.0000027594[19],(EU199855:0.0307981968,EU199883:0.0313003944):0.0000022331[28]):0.0000026550[12],EU199894:0.0000023422):0.0000025844[16],EU199899:0.0307937547):0.0000024581[32],EU199864:0.0618354787):0.0000027561[37],JN615183:0.0978596508):0.0946442652[91],Bv4Sed96:0.0306766881):0.0000026552[64],(EU192474:0.0302168810,JX943473:0.0608615438):0.0000024252[66]):0.0307902437[86],((((((((((((((((((((((((((HotSpri5:0.0000000000,JQ429739:0.0000000000):0.0000000000,JQ429743:0.0000000000):0.0000000000,ThmNorv3:0.0000000000):0.0000000000,JQ429738:0.0000000000):0.0000023422,ThmNorv2:0.0000023422):0.0000022472[100],HotSpri6:0.0298854963):0.0000026156[85],UncSu198:0.0298402277):0.0302376737[85],(GU233996:0.0000023447,JX942912:0.0892422649):0.0917222564[100]):0.0000022409[100],(((Bv4Se115:0.0000000000,EU192542:0.0000000000):0.0000000000,EU192627:0.0000000000):0.0000020679,Bv4Se120:0.0000025719):0.0000028949[99]):0.0305076577[100],(FN376565:0.0000028580,FN376568:0.0000028580):0.0304999824[100]):0.0000026162[21],(FN376535:0.0304459766,FN376571:0.0304502258):0.0000026072[18]):0.0000021051[21],(((((((((((((((((DlcInfe2:0.0000000000,FN376534:0.0000000000):0.0000000000,FN376564:0.0000000000):0.0000000000,FN376569:0.0000000000):0.0000000000,FN376540:0.0000000000):0.0000000000,FN376563:0.0000000000):0.0000000000,FN376536:0.0000000000):0.0000000000,FN376567:0.0000000000):0.0000000000,FN376572:0.0000000000):0.0000000000,FN376542:0.0000000000):0.0000000000,FN376533:0.0000000000):0.0000000000,FN376570:0.0000000000):0.0000000000,FN376543:0.0000000000):0.0000000000,FN376539:0.0000000000):0.0000000000,FN376566:0.0000000000):0.0000000000,FN376541:0.0000000000):0.0000000000,FN376538:0.0000000000):0.0000000000,FN376573:0.0000000000):0.0000023422):0.0000024854[17],DlcInfe3:0.0000025887):0.0000026073[21],(FN376537:0.0304459752,FN376562:0.0304383699):0.0000021754[17]):0.0000026074[22],GQ843834:0.0307168228):0.0306847140[98],FN666232:0.0000026686):0.0302893911[97],((EU192508:0.0000029933,(((EU192520:0.0000000000,EU192632:0.0000000000):0.0000000000,EU192645:0.0000000000):0.0000023422,EU192527:0.0000023422):0.0000022896[100]):0.0633700884[100],JX943218:0.0611331583):0.0000026084[31]):0.0000026952[14],UncSu248:0.0000024415):0.0000026618[14],FJ403696:0.0300630726):0.0000025969[36],((((JX942920:0.0000000000,JX943461:0.0000000000):0.0000029406,JX943432:0.0000024702):0.0316401107[100],JX943222:0.0312681167):0.0000026705[83],(JX943005:0.0000029849,JX943419:0.0309927574):0.0000026423[86]):0.0312436843[97]):0.0000022439[33],(((((GU363100:0.0000000000,GU363108:0.0000000000):0.0000000000,GU363103:0.0000000000):0.0000000000,GU363107:0.0000000000):0.0000000000,GU363109:0.0000000000):0.0000000000,GU363105:0.0000000000):0.0000023422):0.0300210619[25],((((((((((((((Z17Med13:0.0000000000,EU779918:0.0000000000):0.0000000000,EU779911:0.0000000000):0.0000000000,EU779915:0.0000000000):0.0000000000,EU437398:0.0000000000):0.0000000000,FJ403703:0.0000000000):0.0000000000,EU779913:0.0000000000):0.0000000000,FJ403952:0.0000000000):0.0000000000,EU779914:0.0000000000):0.0000000000,EU779916:0.0000000000):0.0000000000,EU779917:0.0000000000):0.0000000000,EU437396:0.0000000000):0.0000023422,AM408821:0.0000023422):0.0000028026[38],(UncSu763:0.0000023422,UncSu762:0.0000023422):0.0000023422[80]):0.0000023846[85],((EU779912:0.1356004945,EU779919:0.0311781905):0.0000026923[72],FJ403724:0.0297664806):0.0000028289[13]):0.0000025952[76]):0.0061634463[26],GU363106:0.0695936781):0.0000020752[41],((((((((((((((((((((((((((((((((((((((((((((((((((((((((((((((UncSu293:0.0000000000,UncSu896:0.0000000000):0.0000000000,UncSu890:0.0000000000):0.0000000000,UncS1001:0.0000000000):0.0000000000,UncSu975:0.0000000000):0.0000000000,FJ455967:0.0000000000):0.0000000000,UncSu934:0.0000000000):0.0000000000,UncSu889:0.0000000000):0.0000000000,UncSu842:0.0000000000):0.0000000000,FN424343:0.0000000000):0.0000000000,UncSu865:0.0000000000):0.0000000000,UncSu995:0.0000000000):0.0000000000,Af1t0yy0:0.0000000000):0.0000000000,JX943037:0.0000000000):0.0000000000,UncSu833:0.0000000000):0.0000000000,UncSu822:0.0000000000):0.0000000000,UncSu929:0.0000000000):0.0000000000,GU288602:0.0000000000):0.0000000000,UncSu930:0.0000000000):0.0000000000,UncSu854:0.0000000000):0.0000000000,UncSu944:0.0000000000):0.0000000000,UncS1008:0.0000000000):0.0000000000,UncSu308:0.0000000000):0.0000000000,UncSu836:0.0000000000):0.0000000000,JQ304763:0.0000000000):0.0000000000,UncSu850:0.0000000000):0.0000000000,UncSu866:0.0000000000):0.0000000000,UncSu315:0.0000000000):0.0000000000,UncSu869:0.0000000000):0.0000000000,UncSu887:0.0000000000):0.0000000000,UncSu955:0.0000000000):0.0000000000,UncSu846:0.0000000000):0.0000000000,FN424345:0.0000000000):0.0000000000,UncS1004:0.0000000000):0.0000000000,UncSu825:0.0000000000):0.0000000000,UncSu882:0.0000000000):0.0000000000,FJ403794:0.0000000000):0.0000000000,UncSu892:0.0000000000):0.0000000000,UncSu852:0.0000000000):0.0000000000,UncSu832:0.0000000000):0.0000000000,UncSu903:0.0000000000):0.0000000000,UncSu857:0.0000000000):0.0000000000,FJ403695:0.0000000000):0.0000000000,UncS1002:0.0000000000):0.0000000000,JQ304781:0.0000000000):0.0000000000,UncSu844:0.0000000000):0.0000000000,FN424347:0.0000000000):0.0000000000,UncSu927:0.0000000000):0.0000000000,UncSu853:0.0000000000):0.0000000000,UncSu298:0.0000000000):0.0000000000,UncSu840:0.0000000000):0.0000000000,UncSu839:0.0000000000):0.0000000000,FJ403803:0.0000000000):0.0000000000,UncSu867:0.0000000000):0.0000000000,UncSu861:0.0000000000):0.0000000000,UncSu888:0.0000000000):0.0000023422,(((UncSu806:0.0000023422,UncSu858:0.0000023422):0.0000028649[100],((UncSu966:0.0357137388,UncSu979:0.3949325534):0.0563159193[100],UncSu970:0.2027269923):0.0350003022[100]):0.0305926854[100],((UncSu835:0.0000025190,UncSu848:0.3126464044):0.0302569600[88],Aj4h0Ab6:0.1901704680):0.0000025882[45]):0.0000020129[22]):0.0000023767[18],((UncSu838:0.0302765497,UncSu921:0.0302966685):0.0000025397[28],((UncSu863:0.0307342190,UncS1000:0.0000028635):0.0306108474[98],(FJ455972:0.0303300001,FJ455988:0.0000024495):0.0611270886[97]):0.0000025272[31]):0.0000021161[17]):0.0000028650[14],((UncSu297:0.0000026060,(((((UncSu812:0.0318553322,UncSu828:0.0000027419):0.0320692203[98],(UncSu824:0.0976514011,UncSu964:0.0308172199):0.0325731079[100]):0.0000025076[62],UncSu821:0.0000023422):0.0000029994[98],UncSu870:0.0619552649):0.0305306139[97],UncSu837:0.0306285821):0.0000026282[41]):0.0000028619[17],UncSu926:0.0000023422):0.0000025214[19]):0.0000026038[11],(UncSu953:0.0625035930,(UncSu764:0.0000020302,EU192397:0.0642411973):0.0312281161[99]):0.0000026512[39]):0.0000029018[20],FJ403869:0.0302647558):0.0000027024[41],(UncSu809:0.0310650055,UncSu811:0.1303930019):0.0662878678[99]):0.0000025065[82],GU363101:0.0000023422):0.0279470622[22]):0.0264091532[27],((EvrgDs31:0.0000023422,((EU495381:0.0000025661,EU495389:0.0000022832):0.0000025589[100],JX943391:0.2224188467):0.0303048607[36]):0.0000020207[29],JX943448:0.0000022627):0.0000029958[24]):0.0303417813[72],UncSu291:0.0620100689):0.0000029757[68]):0.0000028590[56],(((((((((((((((((((((HydrVe24:0.0000000000,JX976958:0.0000000000):0.0000000000,Z17DeSe8:0.0000000000):0.0000000000,FJ403721:0.0000000000):0.0000000000,EU779909:0.0000000000):0.0000000000,FJ403893:0.0000000000):0.0000000000,FJ403711:0.0000000000):0.0000000000,FJ403855:0.0000000000):0.0000000000,FJ403812:0.0000000000):0.0000000000,FJ403885:0.0000000000):0.0000000000,FJ403813:0.0000000000):0.0000000000,FJ403705:0.0000000000):0.0000000000,FJ403939:0.0000000000):0.0000000000,FJ403746:0.0000000000):0.0000000000,FJ403718:0.0000000000):0.0000000000,FJ403913:0.0000000000):0.0000000000,JX943317:0.0000000000):0.0000000000,EU779910:0.0000000000):0.0000000000,EU779908:0.0000000000):0.0000000000,FJ403982:0.0000000000):0.0000000000,EU779907:0.0000000000):0.0000026278,UncSu247:0.0000023422):0.0000028585[93]):0.0000025811[16],((((((((((((((((((((((((((((((((((DebAcet2:0.0000000000,CP002629:0.0000000000):0.0000024680,DebAcet3:0.0000024680):0.0964838928[100],((GU233982:0.0000027710,EU199903:0.0000020112):0.0617376501[100],((AB263705:0.0300378517,JX943278:0.0298862907):0.0000022934[84],((JX942933:0.0000000000,JX976943:0.0000000000):0.0000023422,JX942992:0.0000023422):0.0000023073[95]):0.0000027493[84]):0.0000026864[80]):0.0310400731[83],GU233966:0.0000028998):0.0313631126[92],(((UncS2088:0.0616779406,JX943153:0.1011794853):0.0000022657[76],JX943149:0.0304104197):0.0000022669[41],JX943450:0.0303735762):0.0000029002[55]):0.0602037787[57],(UncS1680:0.0000026671,DQ269930:0.0000026324):0.0901219220[100]):0.0000024433[52],GU234006:0.0000024869):0.0000021011[39],JX942914:0.0294484610):0.0292858165[71],UncSu365:0.0293270320):0.0000025795[24],((((EvrgDs16:0.0000027022,(((FJ902957:0.0000021775,FJ902975:0.0000029020):0.0000634271[100],FJ902974:0.1615289377):0.0307848926[32],(FJ902965:0.0000021154,FJ902968:0.0628729638):0.0000022166[32]):0.0641953514[95]):0.0000020253[25],(((((EvrgDs19:0.0000024759,(JN615161:0.0597669095,JX942853:0.0000027875):0.0000020968[96]):0.0292690769[29],((((JN615160:0.0291270780,(EU192509:0.0000021235,EU192521:0.0297665314):0.0291111956[66]):0.0000027201[65],(((JX943129:0.0000000000,JX943178:0.0000000000):0.0000000000,JX943188:0.0000000000):0.0000027445,JX943165:0.0000023422):0.0000025261[100]):0.0291842360[80],((((UncSu377:0.0000000000,UncSu374:0.0000000000):0.0000023422,UncSu378:0.0000023422):0.0000028125[100],(UncSu384:0.0000022392,UncSu375:0.4211512603):0.0000026568[82]):0.0000023591[82],(UncSu338:0.0287419944,UncS2089:0.0000027635):0.0289254595[70]):0.0291457113[71]):0.0000026509[18],((JN615186:0.0286942458,EU192540:0.0000023548):0.0292552492[97],JX943191:0.0290019805):0.0000027983[16]):0.0000027624[14]):0.0303635830[100],(((((EU192513:0.0000000000,JX943320:0.0000000000):0.0000000000,JX943310:0.0000000000):0.0000000000,JX942947:0.0000000000):0.0000000000,JX943330:0.0000000000):0.0000020172,EU192537:0.0000023422):0.0000025609[100]):0.0293169602[100],EU192566:0.0301902821):0.0000027873[24],FJ948556:0.0000024420):0.0000025486[23]):0.0306767015[86],((FJ902958:0.0996478402,((((JX943113:0.0000000000,JX943348:0.0000000000):0.0000000000,JX943331:0.0000000000):0.0000000000,JX943332:0.0000000000):0.0000028726,JX943300:0.0000028878):0.0245398999[100]):0.0470701711[92],((AB263652:0.0000000000,JQ406859:0.0000000000):0.0000025275,AB263659:0.0000029893):0.0000028518[100]):0.0653694251[94]):0.0294160855[91],(UncS2063:0.0609115344,JX943277:0.0000025735):0.0296567559[37]):0.0301571557[33]):0.0000025470[19],(Af0ScI44:0.0000025135,(UncSu373:0.0299468501,UncSu325:0.1351620421):0.0000250887[32]):0.0293569894[28]):0.0292717293[59],((UncSu329:0.0891784433,(((GU233992:0.1030918765,(JN127707:0.0000000000,JN127714:0.0000000000):0.0000023422):0.0000028229[58],JN127710:0.0000023422):0.0000020438[90],GU234000:0.0000020416):0.0000027905[91]):0.0000024827[19],((UncS1631:0.0000000000,AB263703:0.0000000000):0.0000023422,GU233993:0.0000023422):0.0000028117[94]):0.0000025355[19]):0.0000022678[22],((((((Af0ScI27:0.0000000000,GU233981:0.0000000000):0.0000000000,UncS1678:0.0000000000):0.0000000000,UncS1657:0.0000000000):0.0000023422,UncSu383:0.0000023422):0.0000025913[54],((UncSu382:0.0000023422,((UncSu366:0.0000023422,UncSu340:0.0625633510):0.0000026757[86],EF210715:0.0000023422):0.0000023422[79]):0.0000025875[80],UncSu380:0.0000023422):0.0000027659[78]):0.0000025995[71],(Af0ScI28:0.0594866667,UncSu342:0.0000025128):0.0293885351[100]):0.0293785374[71]):0.0946537434[95],(((((((EU192382:0.0000000000,EU192580:0.0000000000):0.0000000000,EU192560:0.0000000000):0.0000000000,EU192618:0.0000000000):0.0000000000,EU192556:0.0000000000):0.0000023422,EU192441:0.0000023422):0.0000023422[100],EU192469:0.0000023422):0.0000026128[100],EU192577:0.0292181589):0.0954214872[100]):0.0611018278[93],(EU192403:0.0000020354,EU192482:0.0000023422):0.0000028789[99]):0.0318706720[93],EU192432:0.0674273927):0.0000021985[92],((HQ651866:0.0210876935,EU192641:0.0977288416):0.0516671730[100],EU192512:0.0324019384):0.0301339718[82]):0.1718804091[100],JX943472:0.0000028784):0.0617364554[94],UncS1015:0.0308115005):0.0000025864[19],(UncSu908:0.0306007088,UncS1717:0.0619859054):0.0000023422[70]):0.0000026991[18],UncSu880:0.0000023422):0.0000023422[12],((((((((((UncSu879:0.0000000000,UncSu993:0.0000000000):0.0000000000,UncSu886:0.0000000000):0.0000000000,JX943398:0.0000000000):0.0000000000,UncSu904:0.0000000000):0.0000000000,UncSu988:0.0000000000):0.0000000000,JF950252:0.0000000000):0.0000000000,UncSu978:0.0000000000):0.0000000000,UncS1007:0.0000000000):0.0000000000,UncSu913:0.0000000000):0.0000000000,UncSu991:0.0000000000):0.0000023422):0.0000029402[20],JX942935:0.0304153871):0.0000026353[25],UncSu958:0.0305049666):0.0000024332[61],UncSu815:0.0305997832):0.0307775118[56],EU192505:0.1305612340):0.0000022285[30],((((((((((AtcSed65:0.0000000000,FJ455965:0.0000000000):0.0000000000,FJ403750:0.0000000000):0.0000000000,EU779921:0.0000000000):0.0000000000,Af1t0yy8:0.0000000000):0.0000000000,EU192616:0.0000000000):0.0000023347,Af1t0yy5:0.0000022414):0.0000027859[100],((((RhAb1002:0.0000000000,FJ403958:0.0000000000):0.0000000000,Bv6AaB16:0.0000000000):0.0000026497,Af1t0yy7:0.0000021761):0.0297747059[100],(FJ455982:0.1808379090,(JX943354:0.0000026068,JX943404:0.0000023422):0.0289013984[100]):0.0320351023[100]):0.0000026286[90]):0.0304702161[97],JX943050:0.0304822118):0.0000028797[75],JX943211:0.0314767812):0.0000026017[24],JX943407:0.0000025479):0.0000025302[24]):0.0301666700[67],(((((UncSu924:0.0000000000,FM212282:0.0000000000):0.0000000000,JX943459:0.0000000000):0.0000000000,JX943363:0.0000000000):0.0000000000,EU192528:0.0000000000):0.0000023422,SlmClo14:0.0000023422):0.0000021927[100]):0.0000028559[64],UncS1742:0.0300964212):0.0304565930[74],(Bv6AaBa9:0.0304143074,(EU192567:0.0000023422,EU192619:0.0000023422):0.0000028556[100]):0.0000028788[94]):0.0611657311[70],JX943397:0.0617627147):0.0000025159[36],(EU192516:0.0000022727,EU192530:0.0000028275):0.0621858778[100]):0.0629353975[34],((((Buyyyy00:0.0000023422,JN615154:0.0000023422):0.0000023422[100],JN615143:0.0618753275):0.0000020017[99],JN615144:0.0305070629):0.1039769702[100],(((((UncS1020:0.4790191754,FM212357:1.5435531160):0.1047721219[95],UncSu249:0.0000027284):0.0066008621[48],(GU233967:0.0634955431,entry741:0.0000022101):0.1195971613[24]):0.0323287222[22],EF210718:0.8363899060):0.0337649416[90],(BlackS22:0.0000028515,JF950250:0.0308251196):0.0574780079[100]):0.1040906125[92]):0.0000025088[52]):0.0600673575[35],(((((EvrgDs33:0.0594615922,JX942995:0.0000023919):0.0314785569[84],((Z17Med12:0.0000000000,JX943435:0.0000000000):0.0000023422,JX943415:0.0000023422):0.0000026635[100]):0.0301559909[82],JX943460:0.0429097890):0.0239068671[66],EU495380:0.0000028017):0.0000022065[87],JX943426:0.0000020058):0.0330337485[72]):0.0000028374[30]):0.0000027374[16],FJ403905:0.0306101957):0.0305152365[31],JX976982:0.0000023414):0.0238817551[31],(((EvrgDs29:0.0000024522,AB254374:0.0985787906):0.0000022010[96],(((JX942858:0.0000000000,JX976992:0.0000000000):0.0000000000,JX976995:0.0000000000):0.0000024389,JX976976:0.0000026742):0.0000020574[99]):0.0000025551[33],((UncS1751:0.0612388630,(JF950263:0.0000025502,JF950245:0.0308688257):0.0628411258[100]):0.0342586400[55],(EU192503:0.0000023422,EU192629:0.0000021081):0.0925435824[100]):0.0629476710[30]):0.0127281389[26]):0.0244917134[23],(((DeeHydr2:0.0620182356,(((((((((((UncSu173:0.0300775276,(UncSu185:0.0933138656,(entry765:0.0000020924,entry788:0.0000024424):0.0283050104[100]):0.0615294589[100]):0.0291957137[97],(((((((UncSu192:0.0000000000,AY354052:0.0000000000):0.0000023422,Unc01d1p:0.0000023422):0.0000021071[100],(JF937851:0.0601664492,((EU495341:0.0000000000,EU495339:0.0000000000):0.0000028128,EU495340:0.0000028143):0.0297744160[100]):0.0297745028[99]):0.0293767306[99],ArgProf4:0.0000023308):0.0290281298[99],((((((((((((ArgFulg4:0.0000000000,FN376506:0.0000000000):0.0000000000,FN376511:0.0000000000):0.0000000000,FN376507:0.0000000000):0.0000000000,FN376509:0.0000000000):0.0000000000,FN376505:0.0000000000):0.0000000000,FN376508:0.0000000000):0.0000000000,FN376510:0.0000000000):0.0000000000,JQ429740:0.0000000000):0.0000021822,ArgFulg5:0.0000020641):0.0000027510[100],UncSu628:0.6397581938):0.0596611657[72],FN666234:0.0299541524):0.0300475642[99],(JQ429744:0.0000024175,ArgSulfa:0.1565921669):0.0318139761[100]):0.0301422711[99]):0.0298099260[98],ArgVene3:0.0599443611):0.0000027754[95],(CP002588:0.0000026463,AB274311:0.0000023422):0.0000026798[100]):0.0291508507[95]):0.0000029937[66],((entry51y:0.0000022572,entry143:0.0239031154):0.0057144113[41],AB254375:0.0288168780):0.0299829646[99]):0.0000026038[67],(UncSu187:0.0000027895,UncSu189:0.0000022224):0.1195221337[100]):0.0179773768[90],entry7yy:0.1235319714):0.0812862616[99],UncSu175:0.0000021642):0.0943929584[100],AB274309:0.0639203808):0.0303183873[100],(((((((Unc01d14:0.0000000000,AY354056:0.0000000000):0.0000000000,Unc01d1b:0.0000000000):0.0000000000,Unc01d1c:0.0000000000):0.0000000000,Unc01d18:0.0000000000):0.0000000000,Unc01d17:0.0000000000):0.0000022138,Unc01d16:0.0000024816):0.0000028429[100],Unc01d1a:0.0305359116):0.0000024125[100]):0.0314861210[92],((UncS2047:0.0000000000,JX943381:0.0000000000):0.0000027783,JX943040:0.0000024155):0.2388543734[100]):0.0885950013[98],DfhVacu2:0.0980436214):0.0000029896[97],EU188830:0.0000027803):0.1542493821[81]):0.0000025508[59],UncSu200:0.0000021900):0.0308487915[78],((UncS1986:0.5895109444,EU192582:0.0568752272):0.0012387877[31],UncS2069:0.2564294309):0.0382184715[31]):0.0000021397[29]):0.0299033903[48],((((((((DeeHydro:0.0000000000,EU495334:0.0000000000):0.0000000000,EU495333:0.0000000000):0.0000000000,EU495332:0.0000000000):0.0000000000,Unc01d1l:0.0000000000):0.0000000000,AY354076:0.0000000000):0.0000023422,Unc01d1k:0.0000025256):0.0000027941[100],(((UncSu202:0.0000023422,Unc01cz0:0.0000023422):0.0000028436[100],((Unc01d1q:0.0000027380,AY354078:0.0000028837):0.0312087465[100],(((((((Z17Med14:0.0000020427,HM576777:0.0000023903):0.0593626665[100],(JF937834:0.0000024942,JF937842:0.0000020928):0.0582682649[100]):0.0000028477[100],JF950261:0.0284175056):0.0202506608[100],HM576693:0.0192842112):0.0207612931[95],((((((((EU192483:0.0000000000,EU192623:0.0000000000):0.0000000000,HM576801:0.0000000000):0.0000000000,HM576733:0.0000000000):0.0000000000,EU192628:0.0000000000):0.0000000000,HM576803:0.0000000000):0.0000000000,EU192647:0.0000000000):0.0000000000,EU192523:0.0000000000):0.0000023422,EU192511:0.0000023422):0.0000024247[97]):0.0000027857[88],(JF950267:0.0000027988,(JF950242:0.0000028056,(HM576681:0.0000024543,HM576713:0.0000020687):0.0296181354[100]):0.0303592031[100]):0.0293832168[100]):0.0000021059[93],EU192583:0.0301839537):0.1274866045[99]):0.0000029016[85]):0.0303510188[85],EU495335:0.0749610782):0.0000028512[83]):0.0303800549[89],UncSu178:0.0000028431):0.0321749808[83]):0.0305301222[33],(((UncSu976:0.0626264625,(Af2Fjor9:0.0975259134,JX943447:0.0594737586):0.0011262193[100]):0.0000028614[99],(UncS1026:0.0000028235,((entry109:0.0441984717,entry748:0.0802412955):0.0409507539[97],EU192549:0.0973879040):0.1058095268[100]):0.0300525425[100]):0.0302602819[100],EU192558:0.0000028440):0.0639796347[96]):0.0000028724[21],(UncSu197:0.0000028924,Af1t0yyy:0.1935784482):0.0310559889[60]):0.0000028996[12],((((((((((UncSu171:0.0000000000,Unc01d1o:0.0000000000):0.0000000000,AY354080:0.0000000000):0.0000023422,UncSu190:0.0000023422):0.0000028416[100],UncSu174:0.0922805339):0.0302939813[100],(UncSu177:0.0298147925,(UncSu847:0.3283896536,(Unc01d1n:0.0000023422,AY354079:0.0000023422):0.0000028278[100]):0.0309504511[56]):0.0300809492[46]):0.0301608827[41],(UncSu183:0.0000023422,TdlIndi2:0.0000023422):0.0000029000[100]):0.0301599065[39],TdlAtlan:0.0000024238):0.0398813624[57],(UncSu813:1.3813196150,UncSu872:0.0000028292):0.1869469431[47]):0.0276355791[78],EU192597:0.0316559241):0.0000024830[55],(EU192447:0.0000028540,HM576741:0.0305221477):0.1312440553[96]):0.0302891892[40]):0.0309229536[29],(((DrsBaars:0.0000029740,CP002085:0.0000020542):0.0000021606[99],(GU288620:0.0618161233,JX943016:0.0315881752):0.0297437162[100]):0.0316504808[99],EU495338:0.0305150471):0.0000028790[30]):0.0622589247[69]):0.0462566117[78],((((((((((((UncSu810:0.0712649841,UncSu818:0.5218060496):0.1143157810[96],((((((UncSu859:0.0000000000,FJ403940:0.0000000000):0.0000000000,FJ403980:0.0000000000):0.0000000000,FJ403908:0.0000000000):0.0000000000,FJ403880:0.0000000000):0.0000023422,UncSu276:0.0000023983):0.0000021735[100],(FJ403935:0.0289767466,(EU779903:0.0000027581,FJ403733:0.0000027569):0.0289767466[100]):0.0000020260[87]):0.0000024666[87]):0.0286461827[100],FJ403969:0.0292042238):0.0302054903[99],((JQ304764:0.0000023422,JQ304773:0.0000023422):0.0000027184[100],JX943420:0.0570075704):0.0282455081[97]):0.0297199243[95],((((Jtyyyy02:0.0000021460,((UncS1732:0.0434729151,UncS2002:0.1008251502):0.0490531753[100],(UncS2003:0.0000025184,UncSu745:0.0299287330):0.0000024442[99]):0.0296033375[100]):0.0287821855[100],(JX943350:0.0000021435,JX943400:0.0000022048):0.0594534497[100]):0.0298568889[100],(Z17Medi2:0.0000023422,EU779901:0.0000023422):0.0000025659[100]):0.0000025238[82],EU779900:0.0293924715):0.0586414606[100]):0.0000025908[67],UncS2011:0.1311150671):0.0288754283[61],(UncS1998:0.1802071650,((UncS2079:0.1407824692,JX943107:0.1032183564):0.2566230530[100],GQ403965:0.1371123358):0.0000021537[99]):0.0829703111[72]):0.0000027737[85],(JX943349:0.0000023422,JX943399:0.0000027299):0.0000029607[100]):0.0289763573[85],(((((UncSu814:0.4087837810,(UncSu845:0.0000021111,(Z17Medit:0.0635587971,FJ455999:0.0317726185):0.0312826476[61]):0.0000022775[60]):0.0604987991[49],JX943009:0.0944770090):0.0000028609[74],(Aj4h0Ab5:0.0600918732,JX943287:0.0616280489):0.0288829620[99]):0.0299457744[93],((((UncSu771:0.0000028347,JQ304782:0.0000023262):0.0000027590[100],((((UncSu765:0.0000028958,FJ403884:0.0000023422):0.0000025226[100],FJ403950:0.0296076531):0.0000027862[100],UncSu744:0.0607996605):0.0295113206[65],(FJ403973:0.0000027934,FJ403968:0.0000028955):0.0000025010[100]):0.0599353393[84]):0.0299352928[65],UncSu743:0.0301851639):0.0000028877[13],(JX943007:0.0000023422,JX943023:0.0000023422):0.0000021019[100]):0.0000028475[13]):0.0301818512[98],(UncSu749:0.0302501254,(UncSu748:0.0000023422,UncSu746:0.0000028009):0.0000025666[99]):0.0000028569[83]):0.0297210606[84]):0.0000020239[34],(UncSu747:0.0000023390,EU779902:0.0000023422):0.0000027865[98]):0.0000020685[34],(entry817:0.2466313000,(JX942878:0.1248189884,JX942985:0.0000029158):0.0000026268[99]):0.0607654293[20]):0.0969625213[24],HQ622645:0.1855960101):0.0238020996[72]):0.0305085664[58],((((((((TrfNaru2:0.0000023422,CP002690:0.0000023422):0.0000022718[100],HotSpr27:0.1768804493):0.3075116462[100],((((((((((((((EvrgDsr4:0.0920332868,DsqncnY2:0.0273431239):0.0000026218[26],Aj9ds104:0.0000020861):0.0000024944[20],((EU301760:0.0000000000,EU301761:0.0000000000):0.0000021814,EU301744:0.0000028008):0.0273467151[100]):0.0274217653[45],((UncS2080:0.0566691406,(JX943120:0.0000023422,JX943121:0.0000023422):0.0000026987[100]):0.0558071608[100],((EU301762:0.0000026631,EU301743:0.0000026455):0.0000023058[100],EU301745:0.0277123182):0.0273092188[100]):0.0000024264[44]):0.0277798121[22],EvrgDs10:0.0000023422):0.0000026820[36],EU301759:0.0000023422):0.0000028282[8],EU301748:0.0000023422):0.0000022944[8],((EU301755:0.0000024577,EU301758:0.0000027775):0.0560217746[100],(JX942909:0.0284649812,(JX942915:0.0280166941,JX943187:0.0000023993):0.0294583693[99]):0.0272686356[98]):0.0000025247[37]):0.0000024955[13],((((EvrgDs28:0.0000025386,DQ269937:0.1289459804):0.0996147922[100],(JX942907:0.0000026167,JX943135:0.0282596484):0.0869379883[100]):0.0000021647[99],JX942910:0.0000026898):0.0277786332[99],(((RmRasn10:0.0569730667,((((DQ269938:0.0000023422,(EF210716:0.2030565400,JX943022:0.0276651729):0.0000025972[45]):0.0000026139[34],DQ269939:0.0000023059):0.0000024570[51],JX943321:0.0000021387):0.0000023049[35],JX943308:0.0272500883):0.0272051000[66]):0.0000028972[15],JX943169:0.0271847732):0.0000024410[14],((((UncS1654:0.0000000000,JX942864:0.0000000000):0.0000000000,JX942923:0.0000000000):0.0000000000,JX942860:0.0000000000):0.0000023422,JX942859:0.0000023748):0.0000021591[100]):0.0000023354[15]):0.0273841263[32]):0.0270262005[94],(((((((((EvrgDs25:0.0000027441,((((((((((((UncS1645:0.0000000000,JX942965:0.0000000000):0.0000000000,JX942936:0.0000000000):0.0000000000,JX942975:0.0000000000):0.0000000000,JX942956:0.0000000000):0.0000000000,JX942984:0.0000000000):0.0000000000,JX943193:0.0000000000):0.0000000000,JX943074:0.0000000000):0.0000000000,JX943288:0.0000000000):0.0000024776,JX942887:0.0000028367):0.0000027116[100],JX942911:0.0274171981):0.0280965977[97],((((((UncS1671:0.0000000000,JX943266:0.0000000000):0.0000000000,JX942959:0.0000000000):0.0000025185,UncS2030:0.0000023422):0.0000027368[100],JX943283:0.0284777962):0.0284911164[100],JX942861:0.0285165874):0.0000025264[38],JX942881:0.0000027390):0.0000027325[38]):0.0284086256[46],(UncS1653:0.0000027311,JX943064:0.0000027311):0.0000025154[100]):0.0000023889[92]):0.0226412609[22],JX943229:0.0716657635):0.0206376729[42],(((UncS2031:0.0287463086,(JX942850:0.0000023422,JX943174:0.0000023422):0.0000020559[100]):0.0000022822[65],((EU301750:0.0000024284,JX976955:0.0000026841):0.0000026841[100],(EU301754:0.0000026641,EU301763:0.0000026641):0.0272865335[100]):0.0275546597[100]):0.0278545423[45],JX976949:0.0000026008):0.0000027108[23]):0.0276891166[99],JX942886:0.0276843852):0.0000023286[18],(JN615158:0.0558960701,JX943253:0.0284300425):0.0000025022[18]):0.0000020323[67],JN615159:0.0940847903):0.0000023634[91],EU199836:0.0358664015):0.0550134585[99],(JN615167:0.0000025299,JN615169:0.0000026231):0.0000025451[100]):0.0267591948[98],(JN615164:0.0554908131,JN615173:0.0000024134):0.0000024191[99]):0.0542350106[99]):0.0000024251[91],FN794336:0.0276125517):0.0272845047[95],((((JN615146:0.0270221963,EU301765:0.0545863144):0.0000024598[25],JN615156:0.0000026256):0.0000022216[25],((((UncS1746:0.0000021927,(((((((Z17Medi7:0.0585437316,JF950247:0.0000029585):0.0445303185[100],FM212353:0.0746752327):0.0287461848[100],Z17Medi8:0.0446283332):0.0425734857[100],((UncSu370:0.2269630593,JX943410:0.0000021586):0.0574992115[85],UncS2045:0.0583538967):0.0302079458[77]):0.0000022345[73],(EU199819:0.0778839157,BioMet12:0.0578156326):0.0297719272[96]):0.0574316015[95],(UncSu339:0.0297200397,UncS1615:0.1980763474):0.0183756033[76]):0.0711682106[75],UncS2087:0.0000028486):0.1278337166[84]):0.0546349594[51],JX446009:0.1308855325):0.0937305226[40],(FM212366:0.0000022870,FM212426:0.0000022823):0.2641100150[100]):0.0000023699[63],(HQ690094:0.0000020903,HQ690096:0.0883289289):0.0558167877[99]):0.0000026537[58]):0.0270762283[56],(((((UncSu772:0.0000000000,UncSu775:0.0000000000):0.0000000000,UncSu780:0.0000000000):0.0000023422,DQ855244:0.0000023422):0.0000024267[90],(UncSu774:0.0271054027,(UncSu349:0.0000023422,UncSu335:0.0274243134):0.0000026303[92]):0.0000023573[37]):0.0000021042[34],(((Af0ScI42:0.0279666992,EU301756:0.0277635024):0.0000026966[100],EU301757:0.0588939151):0.0277953706[68],(((FN794145:0.0000026942,(FN794146:0.0000025467,FN794147:0.0000026359):0.0275105132[100]):0.0557042429[100],((((((((EU301764:0.0000000000,EU301749:0.0000000000):0.0000000000,EU301753:0.0000000000):0.0000000000,EU301751:0.0000000000):0.0000000000,EU301752:0.0000000000):0.0000000000,EU301747:0.0000000000):0.0000000000,EU301766:0.0000000000):0.0000023422,EU301746:0.0000026854):0.0000020795[100],JX943093:0.0283339051):0.0276009267[68]):0.0000027050[47],HQ690095:0.0000021612):0.0000027453[47]):0.0272008035[94]):0.0000026572[52]):0.0273984614[46]):0.0000020898[46],UncS2025:0.2528823459):0.0254799148[21],(((((((((((((Aj8b0Ab4:0.0000000000,FJ403923:0.0000000000):0.0000000000,FJ403962:0.0000000000):0.0000028095,Aj6f0Ab7:0.0000023801):0.0297820592[100],FJ403960:0.0000025626):0.0000028174[43],JX943098:0.0598571836):0.0299764137[41],FJ403719:0.0615263415):0.0000025312[76],((FJ403881:0.0000000000,FJ403971:0.0000000000):0.0000025197,FJ403853:0.0000025478):0.0000021145[100]):0.0298878754[92],(AtcSed71:0.0000021033,((FJ403772:0.0000024486,FJ403744:0.0000023422):0.0000025220[100],((((((JX942946:0.0000000000,JX943049:0.0000000000):0.0000000000,JX943286:0.0000000000):0.0000000000,JX942971:0.0000000000):0.0000026100,JX942961:0.0000027957):0.0577237865[100],JX943242:0.0287392388):0.0000027244[38],(JX942983:0.0000023422,JX943261:0.0000023422):0.0000027465[100]):0.0286411227[38]):0.0291910344[35]):0.0295494091[28]):0.0000022126[13],FJ403989:0.0000027081):0.0000024710[14],JX943346:0.0294201121):0.0286176078[17],JX943449:0.0000027395):0.0283698728[29],(Unc01d2m:0.0866948668,JX943393:0.0282586447):0.0287125045[98]):0.0337514823[99],Bv5Medi7:0.2678512112):0.0256104182[34]):0.0346158046[74]):0.0000021490[45],((((Unc01cxc:0.0000022147,entry800:0.0303585805):0.1243658049[100],(FP929047:0.0000022314,GrdPame5:0.0000025544):0.0427727475[100]):0.0000020690[99],(EvrgDs32:0.0000021624,EvrgDs34:0.0597260410):0.3183158166[100]):0.1338422820[70],GU302510:0.1450433420):0.1066017707[80]):0.0818446392[80],(JX942856:0.2308330584,JX976974:0.0589186006):0.0285655810[76]):0.0379443936[59],Unc01cyr:0.1754081279):0.0318513121[18],((UncPr730:0.1921616434,((CrxHydr2:0.0000021180,CrxFerr3:0.0000023818):0.0835999322[100],(FJ455978:0.0293416336,FJ455990:0.0571098875):0.1365664963[100]):0.1307441048[90]):0.0000027946[31],JX943128:0.1651816552):0.0221937752[19]):0.0340145441[27],(((((((Unc01cww:0.1244670684,(((((((((((EvrgDs23:0.0000023422,Bq8River:0.0294844793):0.0000027410[65],(((((RM0abAb3:0.0000024251,RmRasne9:0.0000021615):0.0593798364[100],JX976981:0.0000029224):0.0117120822[98],((RmRasne5:0.0289295065,((JX943150:0.0000023422,JX943155:0.0000023422):0.0000024054[100],JX943152:0.0295816063):0.0000026315[100]):0.0585021234[99],(JX976961:0.0000027490,JX976965:0.0000025934):0.0293712596[100]):0.0247370502[67]):0.0219362737[58],JX942877:0.0292784771):0.0000027022[24],(((RmRasne6:0.0000027785,JX943190:0.0295464543):0.0292183773[97],(((EU199833:0.0000021359,((JX976939:0.0000000000,JX976990:0.0000000000):0.0000023422,JX976972:0.0000023422):0.0000028113[100]):0.0000025860[93],JX976946:0.0305653917):0.0594682011[99],JX943072:0.0596999357):0.0000025860[32]):0.0000029762[21],(JX942871:0.0000023422,JX942964:0.0000023422):0.0000021105[58]):0.0000026029[20]):0.0000028109[68]):0.0296507299[68],Bq8Rive3:0.0000024291):0.0000025586[63],JX943322:0.0291331056):0.0292653128[74],(((((((((UnculS15:0.0000023422,(((UnculS19:0.0647400444,BlackSe8:0.2155987462):0.0404730714[99],Bv6AaB27:0.0856867996):0.0277648373[92],Bv6AaB31:0.1604863260):0.0000026920[48]):0.0000020077[44],(((BlackSe4:0.0000000000,BlackS21:0.0000000000):0.0000000000,BlackS15:0.0000000000):0.0000023422,BlackSe9:0.0000023422):0.0000021211[100]):0.0000022714[62],(UnculS37:0.0374621846,BlackS10:0.1872841085):0.1294189263[100]):0.0291062629[97],FJ403903:0.0589486488):0.0306472021[70],(BlackS13:0.2255757100,(Bv6AaBa7:0.0252213175,Bv6AaB26:0.0509800392):0.0433350385[100]):0.0000022973[42]):0.0296131622[66],JX942893:0.0604899629):0.0000029487[15],((((UncS2024:0.0223036810,JX942852:0.1380043698):0.0369689689[98],JX943136:0.1085248918):0.0450514898[95],(((UncSu381:0.0000023422,UncSu367:0.0000023422):0.0000026020[100],UncSu350:0.0597491707):0.0000022744[95],Cl9Bacte:0.1029901437):0.0000028256[85]):0.0233835865[80],JX942854:0.0555144284):0.0174086190[50]):0.0000023890[15],(UncSu379:0.0709350737,(UncSu326:0.0000025316,(entry696:0.1188554846,JX976980:0.0000023891):0.0000022210[98]):0.0912407194[34]):0.0000023225[17]):0.0344130818[92],((UncSu364:0.1309500373,JX976971:0.0000021707):0.0618055540[90],(FJ403916:0.0914055790,JX943131:0.0000021536):0.0304924043[72]):0.0280641915[65]):0.0303408970[94]):0.0000025409[51],JX942866:0.0603853146):0.0000024964[28],((((((RmRasne2:0.0617932565,UncSu356:0.0000028349):0.0000021446[100],JX976962:0.0918182198):0.0301661401[87],AB263676:0.0303254533):0.0000026098[29],GU233970:0.0000028106):0.0000025387[30],GU233976:0.0302150437):0.0303675997[88],GU233999:0.0000028592):0.1594869834[96]):0.0000020438[30],EvrgDs37:0.0000021608):0.0253479957[93],UncS2072:0.1282340062):0.0591673819[99],FN666235:0.1925446301):0.0392105742[95],((((((((((((((UnculS31:0.0000000000,FJ403838:0.0000000000):0.0000000000,FJ403845:0.0000000000):0.0000021038,Bv6AaB11:0.0000024673):0.0000023282[100],((FJ403824:0.0000000000,FJ403933:0.0000000000):0.0000027898,FJ403833:0.0000027898):0.0291786010[100]):0.0294430285[100],Bv6AaB25:0.0000027475):0.0000027791[100],((((((JN798930:0.0000000000,FJ403877:0.0000000000):0.0000023422,FJ403819:0.0000028343):0.0000024303[76],(((((((FJ403909:0.0000000000,FJ403919:0.0000000000):0.0000000000,FJ403941:0.0000000000):0.0000000000,FJ403942:0.0000000000):0.0000000000,FJ403836:0.0000000000):0.0000000000,FJ403846:0.0000000000):0.0000023381,FJ403830:0.0000023504):0.0289648235[100],FJ403986:0.0599398511):0.0000027661[83]):0.0000023255[51],FJ403917:0.0289695029):0.0000026020[90],((((FJ403945:0.0000000000,FJ403872:0.0000000000):0.0000000000,FJ403861:0.0000000000):0.0000000000,FJ403862:0.0000000000):0.0000025238,FJ403866:0.0000025007):0.0289613300[100]):0.0291570839[97],JX908360:0.1823919239):0.0593857299[92]):0.0897564648[92],JF950248:0.2203125994):0.0307493653[100],Bv6AaB30:0.0587706030):0.0608245094[100],FJ403890:0.0000025415):0.0601487411[100],((Bv6AaB14:0.0300533843,((((((((((((FJ403990:0.0000000000,FJ403894:0.0000000000):0.0000000000,FJ403817:0.0000000000):0.0000000000,FJ403870:0.0000000000):0.0000000000,FJ403901:0.0000000000):0.0000000000,FJ403928:0.0000000000):0.0000000000,FJ403979:0.0000000000):0.0000000000,FJ403873:0.0000000000):0.0000000000,FJ403912:0.0000000000):0.0000000000,FJ403842:0.0000000000):0.0000000000,FJ403863:0.0000000000):0.0000023422,FJ403907:0.0000023422):0.0000023963[84],(((((FJ403911:0.0000000000,FJ403850:0.0000000000):0.0000025775,FJ403849:0.0000023422):0.0000028363[100],FJ403837:0.0304550430):0.0602108564[100],FJ455977:0.0473463878):0.0000025879[49],FJ403914:0.0297633269):0.0000025255[41]):0.0000027684[41]):0.0298908001[94],(((((((JN798926:0.0000000000,FJ403896:0.0000000000):0.0000000000,FJ403818:0.0000000000):0.0000000000,FJ403816:0.0000000000):0.0000000000,FJ403831:0.0000000000):0.0000000000,FJ403922:0.0000000000):0.0000026943,FJ403882:0.0000023422):0.0299996234[100],FJ403848:0.0301319318):0.0302267231[98]):0.0000027735[98]):0.0303299723[98],(((BlackS17:0.0000023422,JF950236:0.0000022008):0.0000024456[100],Bv6AaBa8:0.0295836367):0.0925388054[100],(((((((((((((((Z17Medi4:0.0000000000,FJ403920:0.0000000000):0.0000000000,FJ403835:0.0000000000):0.0000000000,FJ403841:0.0000000000):0.0000000000,FJ403964:0.0000000000):0.0000000000,FJ403991:0.0000000000):0.0000000000,FJ403957:0.0000000000):0.0000000000,FJ403840:0.0000000000):0.0000000000,FJ403956:0.0000000000):0.0000000000,FJ403897:0.0000000000):0.0000000000,FJ403823:0.0000000000):0.0000000000,FJ403832:0.0000000000):0.0000000000,FJ403906:0.0000000000):0.0000000000,JN798931:0.0000000000):0.0000023422,Bv6AaB13:0.0000023422):0.0000021405[100],FJ456010:0.0000028569):0.0300541636[100]):0.0000022899[94]):0.0298479362[90],(((UnculS40:0.0000023422,BlackSe5:0.0000023422):0.0000020336[32],JN798927:0.0000023422):0.0000024421[82],FJ455983:0.0294463681):0.0000027979[88]):0.0292811570[85],Bv6AaB21:0.0000021618):0.0293826568[78],((RmRasne3:0.1599097428,((((BlackSe2:0.0000000000,FJ403981:0.0000000000):0.0000023422,Bv6AaB19:0.0000023422):0.0278631317[100],FJ455984:0.0403159236):0.0513388525[100],EU192637:0.0683610094):0.0583077022[94]):0.0377133365[87],FJ456001:0.1506376487):0.0000027694[71]):0.0889032148[94]):0.0000024645[82]):0.0312742965[91],(((((Unc01cy3:0.0000025797,(Unc01cyh:0.0000023422,EU156168:0.0275995683):0.0000022506[97]):0.0126484568[96],DfiAlka2:0.0157193174):0.0958542942[100],DQ000487:0.1221449803):0.0589555280[99],(Bv2Prop2:0.0000021769,(Bv2EtOH2:0.0000022579,EU156167:0.0287968258):0.0291717512[100]):0.0606646890[100]):0.0354750270[28],((UncSu258:0.1872194886,(GU233989:0.1723753590,(entry652:0.1295018691,EU199841:0.2471290382):0.0000023505[62]):0.0866633664[63]):0.0373432789[60],(entry836:0.0000025641,AigArcha:0.0000024864):0.1213304035[100]):0.0678940703[74]):0.0225538636[78]):0.0312801303[78],((((((HotSpri2:0.0000000000,HotSpri4:0.0000000000):0.0000000000,UncSu213:0.0000000000):0.0000025518,HotSpri3:0.0000026363):0.0000028882[98],((entryx3x:0.0000023737,(entry62y:0.0000021383,entry447:0.0000024172):0.0298577813[82]):0.0000028284[82],entry835:0.0298196160):0.0306011958[82]):0.0000022370[75],HotSpri7:0.0301858641):0.0927307952[100],((((((((((TdsIsla2:0.0000000000,FJ808970:0.0000000000):0.0000000000,TheYello:0.0000000000):0.0000000000,JQ520152:0.0000000000):0.0000000000,JQ406858:0.0000000000):0.0000025288,TdsYell2:0.0000023422):0.1288959756[100],ThfThio2:0.1760090499):0.1616263646[99],(EF429274:0.0318671321,((EF429275:0.0000000000,EF429278:0.0000000000):0.0000023422,EF429277:0.0000023422):0.0000025445[100]):0.0605654237[100]):0.2031203264[100],UncS1681:0.2961575946):0.1037502743[99],((UncSu347:0.1037519385,JX942998:0.0966321793):0.1197059343[100],TheToyoh:0.2426735547):0.0640256020[85]):0.1020695406[97],(EF429279:0.0580099349,(EF429281:0.0000023422,EF429284:0.0000023422):0.0000028855[99]):0.1202627559[100]):0.0062565886[85]):0.1231144758[93]):0.0000021024[47],((BlackS14:0.0000028811,(UncS1633:0.0000024739,UncS1663:0.0000020783):0.0297671651[100]):0.0296307997[100],(Bv6AaB12:0.1068216467,(((AB451525:0.0000022592,AB451526:0.0000023422):0.0187959523[100],JX943284:0.1728705923):0.1089016804[99],(((JF950253:0.0000023422,JF950240:0.0000023422):0.0000027914[100],JF950256:0.0645142107):0.0321142186[99],JF950260:0.0957750554):0.0361112380[99]):0.0596298554[94]):0.0318229689[86]):0.0316823053[85]):0.0320237322[69],(AB451523:0.1415584985,(GU233974:0.1682338662,(FJ902963:0.0000025762,FJ902978:0.0000020054):0.1584965190[100]):0.1286128496[97]):0.0543459003[79]):0.0304887711[29],(((((((PtmSpec4:0.3203749415,DprTher2:0.0000027720):0.0290578499[82],HotSpr22:0.0288693546):0.0000021015[81],(((((DsfDeha2:0.0000000000,DstSpe13:0.0000000000):0.0000024955,CP003348:0.0000022477):0.0000022875[99],(DsfHaf14:0.0000027506,DsfHaf15:0.0000020623):0.0295904294[100]):0.0605108632[99],((((DesOrie4:0.0000024924,CP003108:0.0000023324):0.0601747529[100],DfpYoun5:0.0000023455):0.0292475865[88],DfpMer11:0.0000027393):0.0000025325[88],((GU372083:0.0000028428,((((GU371931:0.0866585419,entry725:0.0000024240):0.0287882542[98],(CP003639:0.0000027591,DfpAcid2:0.0000020691):0.0869846023[100]):0.0000023654[99],JN899156:0.0329181448):0.0608984585[97],GU288610:0.0276028228):0.0290224081[44]):0.0343182317[42],(DesSpeci:0.0000029507,DstDich4:0.1646188171):0.0610071375[59]):0.0594195954[59]):0.1479138574[100]):0.1608583744[87],(((((Y60Carb8:0.0000028289,(RmRasn11:0.0291827137,AetLong3:0.1315879022):0.0942501259[100]):0.0310151374[100],FJ808973:0.0294388424):0.0933186981[100],Dsqncy25:0.1055503312):0.0000022072[85],UncS2071:0.1140447460):0.0655889581[85],Aj9dsYyy:0.0764203798):0.1897007401[100]):0.0776544717[86]):0.0000025880[64],((Gr4eSalt:0.0000028992,DslSp136:0.0000026269):0.0622487124[100],(DslHalo4:0.0605585763,LowGC038:0.0000028947):0.0311238994[100]):0.1526868373[100]):0.0582474466[85],(((((JQ304772:0.0000000000,JQ304785:0.0000000000):0.0000000000,JQ304768:0.0000000000):0.0000000000,JQ304771:0.0000000000):0.0000000000,JQ304767:0.0000000000):0.0000023130,JQ304770:0.0000023422):0.0000028627[100]):0.0294089106[85],(Bq8Rive4:0.2047880325,((((UncSu257:0.0283634861,(UncS1609:0.0000027065,(UncS1660:0.0000020449,JX943293:0.0584422032):0.2742405818[100]):0.0285316469[51]):0.0000023008[36],((UncSu256:0.0000025328,((((((((((((((((((((((((UncSu255:0.0000000000,EU779880:0.0000000000):0.0000000000,EU779868:0.0000000000):0.0000000000,EU779872:0.0000000000):0.0000000000,UncSu251:0.0000000000):0.0000000000,EU779878:0.0000000000):0.0000000000,FJ403937:0.0000000000):0.0000000000,EU779881:0.0000000000):0.0000000000,EU779884:0.0000000000):0.0000000000,EU779874:0.0000000000):0.0000000000,EU779883:0.0000000000):0.0000000000,UncSu253:0.0000000000):0.0000000000,UncSu250:0.0000000000):0.0000000000,EU779871:0.0000000000):0.0000000000,EU779870:0.0000000000):0.0000000000,EU779879:0.0000000000):0.0000000000,EU779869:0.0000000000):0.0000000000,EU779875:0.0000000000):0.0000000000,EU779882:0.0000000000):0.0000000000,EU779876:0.0000000000):0.0000000000,EU495378:0.0000000000):0.0000000000,EU779873:0.0000000000):0.0000023422,UncSu254:0.0000023422):0.0000026559[100],(UncSu252:0.0286260375,GU363104:0.0000023422):0.0000027423[13]):0.0000022508[13],EU779877:0.0607224513):0.0286043141[72]):0.0000024544[50],FJ455969:0.0611529893):0.0284299972[44]):0.0286030297[98],FJ902956:0.0000029778):0.1812840061[99],(DQ211852:0.0589410902,JQ304769:0.0000027267):0.0708593269[100]):0.0198674423[31]):0.0000027857[22]):0.0295520978[48],(DslAlka3:0.0886710267,((((DslSp135:0.0000027235,DslRedu3:0.0000027725):0.0282477228[100],(((DslPute7:0.0279194368,(DslPute8:0.0000023422,DscHydr2:0.0000023422):0.0000028210[100]):0.0000025382[99],((EU156169:0.0288008462,EU156170:0.0282692887):0.0285499857[99],JF751017:0.0000020571):0.0598230747[99]):0.0284270093[100],(JN615180:0.2335770527,(JN615181:0.0558483387,JN615185:0.0000026671):0.0265028390[100]):0.0299625009[100]):0.0273675604[99]):0.0298668653[94],((DslNigr4:0.0597968701,(DslAero5:0.0000027575,DslAero6:0.0000027575):0.0288157705[100]):0.0000027559[99],((DslNigr5:0.0000000000,CP002736:0.0000000000):0.0000023424,FJ808971:0.0000023422):0.0000021410[100]):0.0293544153[100]):0.0000025025[81],(((DslRumi4:0.0288812053,CP002780:0.0000024763):0.0263573866[100],FM999736:0.0373550097):0.0234730794[92],JX942884:0.0000024045):0.0287257674[92]):0.0591011259[100]):0.0329792739[100]):0.0314778190[39]):0.0000020214[68],((((((((((((((((((((((((Z96Waste:0.0000023110,Z96Wast2:0.0000029625):0.0553928411[100],JX976970:0.2026269001):0.0814273140[100],(((((((((((JX985632:0.0000000000,JX985642:0.0000000000):0.0000000000,JX985644:0.0000000000):0.0000000000,JX985643:0.0000000000):0.0000000000,JX985645:0.0000000000):0.0000000000,JX985635:0.0000000000):0.0000000000,JX985636:0.0000000000):0.0000000000,JX985639:0.0000000000):0.0000023422,JX985634:0.0000023422):0.0000022563[100],JX985640:0.0290412484):0.0000029405[77],JX985641:0.0586309032):0.0000027724[93],(JX985638:0.0291083105,JX985646:0.0000028010):0.0290390896[100]):0.0823340538[100]):0.0756081988[89],(((Z17DSoi4:0.0000021484,JX985633:0.0000026466):0.1231264766[100],(UncS1010:0.0000024525,UncSu823:0.0931702739):0.1181529193[100]):0.0302496593[85],(EU192376:0.0000027964,EU192386:0.0000023990):0.0000023284[98]):0.1245425854[100]):0.0665858739[98],(EU192526:0.0921916276,JX943453:0.0897353704):0.0000029576[70]):0.0566196548[73],UncS2029:0.1144776930):0.0302221429[79],UncS1675:0.0924039827):0.0311774799[77],(JN615151:0.0000023422,JN615157:0.0000023422):0.1530734929[100]):0.0097293248[88],((((UcltSR63:0.0000023422,UncS1800:0.0000023422):2.1480535040[100],((((((GQ200466:0.0000000000,GQ200459:0.0000000000):0.0000000000,GQ200465:0.0000000000):0.0000023422,GQ200450:0.0000023422):0.0000024246[99],GQ200449:0.0280881389):0.0000024730[98],(((GQ200453:0.0000000000,GQ200456:0.0000000000):0.0000023422,GQ200462:0.0000023422):0.0000023952[99],GQ200452:0.0949148437):0.0282752196[100]):0.0631884775[100],((EU199806:0.0000023422,(EU199807:0.0000023422,(EU199852:0.0000029222,EU199858:0.0000024202):0.0000020281[100]):0.0000025982[53]):0.2026353004[100],(((EU199812:0.1117369937,EU199891:0.0291561904):0.0291565702[93],EU199834:0.0000028388):0.0269350947[86],EU199844:0.2074005324):0.0641649547[91]):0.0540175286[86]):0.0000028491[39]):0.0228031729[39],JX943323:0.0834736071):0.0514509946[77],JX942851:0.1619176157):0.0321776237[66]):0.0618099882[75],GU233985:0.0982264802):0.0299295725[84],((EU192399:0.0000000000,EU192458:0.0000000000):0.0000025654,EU192402:0.0000024104):0.0287812996[100]):0.0296103656[55],(JX943057:0.0000020430,JX943297:0.0556862542):0.1195954815[100]):0.0294612960[64],(((JX942913:0.0000023422,JX942924:0.0000023422):0.0000023165[100],JX943303:0.0296693116):0.0000025725[100],((JX942976:0.0906789692,JX976966:0.0000021650):0.0293718232[100],JX943247:0.0000026077):0.0294183154[100]):0.0929428331[100]):0.0608554851[47],JX976967:0.0906705738):0.0000025583[31],EU199888:0.0858358697):0.0274014220[31],((Z17DSoi5:0.0278291023,(Gr8ayyyy:0.1599743662,JX976987:0.0517630055):0.0329942816[89]):0.0000023997[88],UncS1632:0.0546727897):0.0277957375[97]):0.0279521578[34],(((((((((JN615145:0.0000023422,JX976948:0.0000023422):0.0000023729[100],(JN615147:0.0283919510,EU199808:0.0371188200):0.0000028649[97]):0.0952346166[100],(((((UncS2034:0.0000023422,JX943230:0.0000023422):0.0303861282[100],JX943203:0.0000021117):0.0338073898[72],(FJ812099:0.0050874352,JX943392:0.0889950734):0.0912930037[95]):0.0259503241[33],JX942945:0.0000025349):0.0283213130[34],JX976944:0.0938962090):0.0935180080[79]):0.0000021870[74],JX942972:0.0000022820):0.0925892598[96],(((UncS2018:0.0000029008,(FJ812103:0.0610749019,EU199829:0.0000023657):0.0000023381[16]):0.0000027237[16],UncS1640:0.0601896071):0.0297749568[92],UncS2077:0.1724385539):0.0000027944[89]):0.0295945438[60],JX976975:0.0000023060):0.0000025509[60],(JX976950:0.0574906988,(JX976986:0.0000023422,JX976996:0.0000023422):0.0000024470[100]):0.0641523592[100]):0.1170870259[65],((((UncS2033:0.0000021753,JX985637:0.0000023208):0.0628211652[100],AM777841:0.3633947769):0.0680936429[76],JX942988:0.0123842559):0.0508037499[68],(((UncS2035:0.0883642847,EU199827:0.0000023422):0.0000020714[82],EU199865:0.0000023422):0.0000021848[82],EU199860:0.0283566127):0.0577244554[92]):0.0000026981[61]):0.0292754670[61],GU233973:0.0891230823):0.0280529961[93]):0.0000027164[34],((EU199832:0.1215740245,(JX976963:0.0000022954,JX976978:0.0000028937):0.0553766355[100]):0.0000026420[40],JX942987:0.0035571182):0.0862271491[83]):0.0999613483[98],((((((((((((UncSu302:0.0000000000,UncSu314:0.0000000000):0.0000000000,Bv6AaB18:0.0000000000):0.0000000000,Bv6AaB24:0.0000000000):0.0000000000,UnculS32:0.0000000000):0.0000000000,UncS1741:0.0000000000):0.0000023422,UncSu305:0.0000023422):0.0000028156[100],UncSu319:0.0000027948):0.0297975893[100],(EU199826:0.1579151493,JX943026:0.0000020982):0.0890273634[79]):0.0581848578[76],JX943071:0.0290204251):0.0288489000[36],((EU192445:0.0290928168,EU192545:0.0000020857):0.0299542479[100],(JX942930:0.0000021578,JX943099:0.0000023422):0.0000023192[100]):0.1597985976[100]):0.0000025466[9],(((((UncS2032:0.0000000000,JX943271:0.0000000000):0.0000000000,JX943114:0.0000000000):0.0000023422,JX942958:0.0000023422):0.0606828337[100],(((((AB562333:0.0000000000,AB562335:0.0000000000):0.0000000000,AB562337:0.0000000000):0.0000023422,AB562338:0.0000021051):0.0000026671[100],AB562336:0.0293804354):0.0596251764[100],GQ200461:0.0835510008):0.0434936276[98]):0.0288485304[74],(JX943327:0.0000028579,JX943467:0.0000023422):0.0000027586[100]):0.0285851377[79]):0.0000025709[11],(SlmClo29:0.1179200150,EU192490:0.0602558217):0.0874837315[98]):0.0288482045[12]):0.0000028537[12],Bv4Sed77:0.0919996203):0.1532943091[96],Bv6AaB28:0.1896122504):0.0582673335[72],((((JN615152:0.0000027595,JX976989:0.0892286856):0.0637466284[98],(UncS2078:0.0056159220,JX976951:0.3322987984):0.1367297060[47]):0.0531799991[46],EU199837:0.1380039177):0.0000028431[43],UncSu362:0.6027348378):0.1157665799[95]):0.0000020693[59],HotSpr15:0.1610799011):0.0686638224[91],((((UncS1023:0.0950131120,JF950266:0.0960927713):0.0000021278[94],(HM576760:0.0072477942,HM576770:0.1234087526):0.1334273267[100]):0.1165890231[97],GU233990:0.1624416953):0.0968028178[100],((FM212363:0.0000025242,EU192586:0.1739763171):0.0368952663[83],((ABSP0100:0.0000020836,FreSeMet:0.0318836556):0.3136817068[100],JX942929:0.1367940463):0.0672962494[83]):0.0275610326[76]):0.1276141468[93]):0.0159456549[25]):0.1281710925[78]):0.0000020690[40]):0.0896062961[85],((((((((((((((EvrgDsr7:0.0534719335,((((FJ902970:0.0000023422,FJ902983:0.0000028420):0.0000027713[100],JX943294:0.0000021167):0.0291722675[100],JX976985:0.0283166930):0.0000027767[37],((JX943272:0.0000000000,JX976968:0.0000000000):0.0000023422,JX976945:0.0000022721):0.0000024400[84]):0.0019397406[35]):0.0251369603[43],(UncS2040:0.0000020349,JX943302:0.0562645117):0.0037080376[100]):0.0259108483[61],(((UncS1679:0.0000023422,JX943326:0.0000023422):0.0000021088[100],JX943298:0.0288474224):0.0000025459[100],JX976983:0.0592347008):0.0290644835[100]):0.0000024519[49],EvrgDs30:0.0000023422):0.0063245456[46],FJ902960:0.0562898628):0.0248054871[46],JX976991:0.0573060648):0.0000022904[28],JX942873:0.0000025113):0.0278086150[56],((((RMEAb103:0.0000000000,RM4abAb3:0.0000000000):0.0000000000,RmRasne8:0.0000000000):0.0000027159,RM4abAb2:0.0000027158):0.0563057578[100],(((((((UncS1766:0.0000000000,JX942897:0.0000000000):0.0000000000,JX976942:0.0000000000):0.0000000000,JX943176:0.0000000000):0.0000023422,Bq8Rive8:0.0000023422):0.0000026580[100],((UncS2039:0.1199470459,JX943296:0.0000028444):0.0281035255[97],(JX943275:0.0000025501,JX943388:0.0000026749):0.0275295941[100]):0.0000024600[30]):0.0000024823[30],JX943231:0.0275894960):0.0000026772[34],JX942977:0.0282642506):0.1137644120[99]):0.0000027362[65]):0.0000022883[35],((UncS2076:0.0000025711,(EU199809:0.0354318901,EU199854:0.0438180297):0.0436363981[100]):0.0123481978[100],JX976994:0.0245944821):0.0185543708[100]):0.0280459358[88],((EF429280:0.0000000000,EF429283:0.0000000000):0.0000023521,EF429282:0.0000021902):0.2643589925[100]):0.0000026979[41],(((UncS2041:0.0000026785,JX943316:0.0000023422):0.0000021704[100],JX943117:0.0286288076):0.0895209891[100],EU199839:0.0741776342):0.0280448050[100]):0.0280490520[52],((((RMEAb102:0.0298703687,(((EU199817:0.0000026166,EU199838:0.0358391627):0.0000026512[100],EU199840:0.0729544606):0.0379851699[100],JX942857:0.1998389711):0.0414750583[83]):0.0285959487[83],RmRasn12:0.0618135462):0.0284101793[82],(JX942917:0.0000021716,JX976953:0.0000023422):0.0283758045[100]):0.0276019230[82],UncS1607:0.0879372701):0.0283712462[29]):0.0306706552[37],(JX942870:0.0922545397,JX943032:0.1247767164):0.0608588228[18]):0.0448994100[35],(UncS2075:0.0407003995,((JN127717:0.0453614493,(JX943141:0.0271074460,JX943164:0.0000023422):0.0772123407[100]):0.0655040650[99],(JX943319:0.0000021206,JX943328:0.0000021030):0.2411839974[100]):0.0221166017[17]):0.0643854261[12]):0.1329244155[86]):0.0000022260[25],JN127722:0.0448331263):0.0308040257[26],(((((((((HotSpr17:0.3731153004,(JN615163:0.0297681021,EU199828:0.0000021056):0.0252669226[100]):0.0320332595[87],((((Bq8Rive5:0.0000022916,(JX942865:0.0000023866,JX942903:0.0287476615):0.0589164468[100]):0.0218429782[82],JX943145:0.0668668145):0.0549896360[90],UncS2026:0.1780729794):0.0346732031[100],((((UncS1738:0.0299650286,entry829:0.0000027802):0.0613924902[100],(entry131:0.0613823870,AB263668:0.0309365355):0.0293709633[100]):0.0297322310[100],JN127754:0.0000023314):0.0296051365[94],(JX942894:0.0000023422,JX942906:0.0000023963):0.0000024776[100]):0.1009127347[99]):0.0472972055[91]):0.0511995971[89],(((JN615150:0.0596917301,JX942891:0.0294900290):0.0000023145[67],JX942921:0.0000022635):0.0302868069[87],((RMGAb100:0.0000023422,(((((((((((((((RbFAb100:0.0000000000,RbFAb103:0.0000000000):0.0000000000,RMEAb105:0.0000000000):0.0000000000,RmRasner:0.0000000000):0.0000000000,RM2abAb3:0.0000000000):0.0000000000,RM2abAb4:0.0000000000):0.0000000000,RMGAb103:0.0000000000):0.0000000000,RM2abAb2:0.0000000000):0.0000000000,RM1abAb3:0.0000000000):0.0000000000,RM3abAb4:0.0000000000):0.0000000000,RM0abAb4:0.0000000000):0.0000000000,RMGAb102:0.0000000000):0.0000000000,RM0abAb5:0.0000000000):0.0000000000,RM4abAb4:0.0000000000):0.0000000000,RM3abAb2:0.0000000000):0.0000023422,RM0abAb2:0.0000023422):0.0000021368[38]):0.0000025171[89],(RMEAb104:0.0298033003,RM1abAb4:0.0302270182):0.0000027140[35]):0.0000028453[63]):0.0297175384[75]):0.0000020987[38],(AY167469:0.0000025395,JX942879:0.0000028351):0.0000021016[81]):0.0000025746[38],(AY167481:0.0313748746,(UncSu341:0.0000025346,UncSu331:0.0299134417):0.0000028812[71]):0.0000026113[50]):0.0298796833[89],RM3abAb3:0.0000023185):0.0000028837[89],(EU199811:0.0371806812,(JX943157:0.0000028893,JX943336:0.0000028318):0.0623228353[100]):0.0307117061[97]):0.0989645250[88],JN127727:0.0450553985):0.0000028018[81],(UncSu782:0.1647224684,UncS2074:0.0722169295):0.1327684565[89]):0.0323197155[53]):0.0670255104[33],UncS2073:0.0902528676):0.0635594332[95],(EvrgDs35:0.0000020327,EvrgDs36:0.0000028924):0.1859976377[100]):0.0570336512[99],(JN615155:0.1041564484,(JX943130:0.0650157834,JX943151:0.1559329462):0.0773318592[88]):0.0437448353[97]):0.0590280168[98],JX943367:0.0603971794):0.0286360315[96],((UncSu201:0.0000023422,UncSu204:0.0000023422):0.0000021764[100],AB451528:0.2302540394):0.1211042362[100]):0.0292996514[93],MagCase1:0.0000020724):0.0759218598[93],((((((EU192409:0.0484009575,JX943078:0.0331245941):0.1379491312[100],JX943412:0.0029371915):0.1099479516[100],(JX942908:0.0000023422,JX943133:0.0000023422):0.0444789796[100]):0.0496168034[50],JX943134:0.0369829994):0.0644165300[85],JX943263:0.0390775300):0.0494274160[87],(JX942981:0.0000023422,JX943340:0.0000023422):0.0000026324[98]):0.1088810300[100]):0.1160502163[100],((JX942963:0.0000023422,JX943210:0.0300167890):0.1218302506[100],JX943132:0.0397685516):0.1160403535[100]):0.0177912864[93],UncS2081:0.0296230300):0.1461563306[100],(Aj9dsY72:0.0316948743,DsqnnY11:0.0313332723):0.0961849821[100])OROOT;
```
